# Structural basis for backtracking by the SARS-CoV-2 replication-transcription complex

**DOI:** 10.1101/2021.03.13.435256

**Authors:** Brandon Malone, James Chen, Qi Wang, Eliza Llewellyn, Young Joo Choi, Paul Dominic B. Olinares, Xinyun Cao, Carolina Hernandez, Edward T. Eng, Brian T. Chait, David E. Shaw, Robert Landick, Seth A. Darst, Elizabeth A. Campbell

## Abstract

Backtracking, the reverse motion of the transcriptase enzyme on the nucleic acid template, is a universal regulatory feature of transcription in cellular organisms but its role in viruses is not established. Here we present evidence that backtracking extends into the viral realm, where backtracking by the SARS-CoV-2 RNA-dependent RNA polymerase (RdRp) may aid viral transcription and replication. Structures of SARS-CoV-2 RdRp bound to the essential nsp13 helicase and RNA suggested the helicase facilitates backtracking. We use cryo-electron microscopy, RNA-protein crosslinking, and unbiased molecular dynamics simulations to characterize SARS-CoV-2 RdRp backtracking. The results establish that the single-stranded 3’-segment of the product-RNA generated by backtracking extrudes through the RdRp NTP-entry tunnel, that a mismatched nucleotide at the product-RNA 3’-end frays and enters the NTP-entry tunnel to initiate backtracking, and that nsp13 stimulates RdRp backtracking. Backtracking may aid proofreading, a crucial process for SARS-CoV-2 resistance against antivirals.

**Significance Statement:** The COVID-19 pandemic is caused by the severe acute respiratory syndrome coronavirus 2 (SARS-CoV-2). The SARS-CoV-2 genome is replicated and transcribed by its RNA-dependent RNA polymerase (RdRp), which is the target for antivirals such as remdesivir. We use a combination of approaches to show that backtracking (backwards motion of the RdRp on the template RNA) is a feature of SARS-CoV-2 replication/transcription. Backtracking may play a critical role in proofreading, a crucial process for SARS-CoV-2 resistance against many antivirals.

## supplement file 1 for "Structural basis for backtracking by the SARS-CoV-2 replication-transcription complex"

```
CLUSTAL O(1.2.4) multiple sequence alignment


YP_009755862.1:2972-3149      ------------------------------------------------------------
YP_009130631.2:2175-2476      ------------------------------------------------------------
YP_009121772.1:2404-2553      ------------------------------------------------------------
YP_009755856.1:2547-2792      ------------------------------------------------------------
YP_009142787.1:3156-3301      ----------------------------------------------D--KDAGIYKKVKT
YP_009380535.1:4511-4628      ------------------------------------------------------------
YP_337905.2:4512-4629         ------------------------------------------------------------
YP_008798230.1:4467-4624      ------------------------------------------------------------
YP_803213.1:4581-4739         -----------------------------------------INILNN--NVASLRKVFKK
YP_009505581.1:4931-5062      ------------------------------------------------------------
YP_009666260.1:77-230         ---------------------------------------------VM--NDAGIFRLTKT
YP_009344970.1:5309-5333      ------------------------------------------------------------
YP_005352870.1:3558-4474      --GADLQSNAYLN-RVKGSS-GARLEPMRP-GAQPDPLVRAFHVYNS--KNVGIFTNIKT
YP_005352862.1:3602-4535      ----SNQNNSYLN-RVKGSS-DARLEPCTS-DNRPDVVVRAFNIYNN--ATAGIFKSTKN
YP_005352880.1:3525-4451      ---------AYLN-RVKGSS-DARLEPQQS-GTQPDIVKRAFHVHNN--ITSGIFLSTKT
YP_005352837.1:3611-4536      ----------YLN-RVMGSS-GALLEPLQP-GSQPDAVKRAFHVHNN--ITSGIFLSTKT
YP_002308478.1:3580-4505      ----------YLN-RVTGSS-GARLEPQQP-GVTPDAVKRAFHVHNN--TTSGIFLSTKT
YP_002308496.1:3599-4527      -------SSPYLN-RVTGSS-GARLEPLQH-GVTPDVVQRAFHVHNN--VNSGIFLSTKT
YP_005352845.1:3627-4558      ----SLQNSAYLN-RVTGSS-DARLEPLQP-GTQPDAVKRAFHVHND--TTSGIFLSTKT
YP_009513020.1:3617-4548      ----SLQNSAYLN-RVTGSS-DARLEPLQP-GTQPDAVKRAFHVHND--TTSGIFLSTKS
YP_002308505.1:3658-4589      ----SLQNSAYLN-RVVGSS-EARLEPQQP-GTIPDAVKRAFHVHNN--TTSGIFLSTKT
YP_005352853.1:3605-4536      ----SLQNSAYLN-RVTGSS-GARLEPQQP-GTTPDAVKRAFHVHNN--TTSGIFLSTKT
YP_009755838.1:3713-4631      --------ESYLN-RVTGSS-GARLDPCNGESFNTHHVQRAFDLYNS--KVACMGLFLKT
YP_009824973.1:3657-4579      ---------NYLN-RARGSS-GARLEPCGN-GTEPDVVVRAFDICNK--GNACLAKAYKR
YP_008439222.1:6-928          ---------SYLN-RARGSS-AARLEPC-N-GTDTDHVYRAFDIYNK--DVACIGQFLKV
YP_008439200.1:4147-5070      --------SSYLN-RARGSS-AARLEPC-N-GTDTDHVYRAFDIYNK--DVACIGQFLKV
YP_001351683.1:4115-5038      --------SGYLN-RVRGSS-AARLEPL-N-GSDTHHVFRAFDVYNR--DVACISKFLKV
NP_598309.2:4105-5027         ---------AYLN-RVRGSS-AARLEPC-N-GTDTQHVYRAFDIYNK--DVACLGKFLKV
NP_839965.1:5-927             ---------GLFK-RVRGSS-AARLEPC-N-GTDTQHVYRAFDIYNK--DVACLGKFLKV
YP_001718610.1:4219-5141      ---------NYLN-RVRGSS-AARLEPC-N-GTEPEHVIRAFDIYNK--DVACIGKFVKV
YP_001718603.1:4255-5178      --------QAYLN-RARGSS-AARLEPC-N-GTEPEHVVRAFDIYNK--EVASIGKFVKV
YP_009199608.1:3977-4899      ---------GYLN-RVRGSS-DARLEPL-N-GTDIDRCVRAFDVYNK--DVACIGKFLKV
YP_009755889.1:3957-4880      --------QAYLN-RARGSS-GARLEPC-N-GSDTDHVVRAFDIYNK--DVACIGKFLKV
YP_009201729.1:3921-4843      ---------AYLN-RVRGSS-AARLEPC-N-GSETDHVVRAFDIYNK--DVACIGKFLKV
YP_009199789.1:4051-4973      ---------GYLN-RARGSS-AAQLEPC-N-GTDTDHCVRAFDIYNK--EVACMGKFLKV
YP_006908641.2:4102-5024      ---------GYLN-RARGSS-AAQLEPC-N-GTDTDHCVRAFDIYNK--DVACLGKFLKT
YP_009200734.1:4035-4958      --------QAYLN-RARGSS-AARLEPC-N-GTEPEHCVRAFDVYNK--DVACIGKFLKV
YP_001552234.1:4046-4969      --------QAYLN-RARGSS-AARLEPC-N-GTEPEHCVRAFDVYNK--DVACIGKFLKV
YP_009194637.1:4078-5000      ---------SYLK-RVRGSS-AARLEPC-N-GTDIDYCVRAFDVYNK--DASFIGKNLKS
NP_073549.1:4073-4995         ---------SYLN-RVRGSS-AARLEPC-N-GTDIDYCVRAFDVYNK--DASFIGKNLKS
YP_009824965.1:4100-5023      --------HSYLN-RARGSS-AARLEPC-N-GTDVDVCVRAFDIYNK--GVSFLGKCLKV
YP_009328933.1:4074-4996      ---------SYLN-RARGSS-AARLEPC-N-GTDIDKCVRAFDIYNK--NVAFLGKCLKV
YP_003766.2:4048-4970         ---------SYLN-RARGSS-AARLEPC-N-GTDIDKCVRAFDIYNK--NVSFLGKCLKM
YP_009380520.1:2-906          --------------------------PC-S-E---HHVIRAFDIYNK--DVACITKFPKI
YP_009336483.1:4065-4985      --------QGYLN-RVRGSS-DAQLEPC-S-E---HHVVRAFDIYNK--DVSCITKFPKI
YP_004070193.2:4029-4952      --------QSYLN-RVRGSS-AARLEPC-N-GTDPDHVSRAFDIYNK--DVACIGKFLKT
YP_009199241.1:2-923          ----------LFK-RVRGSS-AARLEPC-N-GTDPDHVSRAFDIYNK--DVACIGKFLKT
NP_058422.1:4001-4928         ----TVDQSYLFK-RVRGSS-AARLEPC-N-GTDPDHVSRAFDIYNK--DVACIGKFLKT
YP_009019180.1:4005-4928      --------QELFK-RVRGSS-GARLEPC-N-GTSPDCVTRAFDVYNA--DVACIGKFLKT
YP_009256195.1:3945-4868      --------QSYLN-RVRGSS-GARLEPC-N-GTNPDCVTRAFDVYNA--DVACIGKFLKT
YP_001876435.1:3951-4873      --------QNYLN-RVRGLS-EARLRPCAS-GLLPDVVKRAFDLYNS--NTAGMYASLKH
YP_009755920.1:161-1101       ---------NYLN-RVRGSS-EARLIPLTD-GVQPDVVKRAFDICNK--DAAGMFQNLKH
YP_009825006.1:3968-4911      --------KNYLN-RVRGSS-EARLIPLSD-GNQPHIVKRAFDVCNK--ESAGMFQNMKH
YP_009824996.1:3940-4870      --------KNYLNQGTGWQC--GSAVTPSS-WMWPDVVWRAFDVCNK--ESAGMFQNLKR
NP_740629.1:10-940            --------KNYL-NRVRGSS-EARLIPLAS-GCDPDVVKRAFDVCNK--ESAGMFQNLKR
YP_001941185.1:9-941          -------GKNYLNKRVRGSS-EARLIPLAS-GCDPDVVKRAFDVCNK--ESAGMFINFKR
YP_009755832.1:4409-5332      ---------NFLN-RVRGTSVDARLVPCSS-GLTTDVQLRAFDIYNA--SIAGIGQFLKV
YP_009113022.1:4412-5344      SATLQSKDTNFLN-RVRGASVDARLVPCAS-GLSTDVQKRAFDICNA--NVAGIGLHYKV
YP_009555260.1:5-928          ---------NFLN-RVRGTSVDARLVPCAS-GLSTDVQLRAFDIYNA--SVAGIGLHLKV
NP_150073.2:4374-5297         ---------NFLN-RVRGTSVDARLVPCAS-GLSTDVQLRAFDICNA--SVAGIGLHLKV
NP_742138.1:5-928             ---------NFLN-RVRGTSVDARLVPCAS-GLSTDVQLRAFDICNA--SVAGIGLHLKV
YP_459941.1:5-928             ---------NFLN-RVRGTSVNARLVPCAS-GLSTDVQLRAFDICNT--NRAGIGLYYKV
NP_001012452.1:5-928          ---------NFFK-RVRGTSVNARLVPCAS-GLDTDVQLRAFDICNA--NRAGIGLYYKV
YP_003029844.1:4455-5378      ---------NFLN-RVRGTSVNARLVPCAS-GLDTDVQLRAFDICNA--NRAGIGLYYKV
YP_009824978.1:4461-5384      ---------NFLN-RIRGTSVNARLVPCAS-GLDTDVQLRAFDICNA--NRAGIGLYYKV
NP_045299.1:11-939            ----SVKRHELFK-RVRGTSVNARLVPCAS-GLDTDVQLRAFDICNA--NRAGIGLYYKV
YP_009513008.1:4445-5374      ---------NFLN-RVRGSIVDARIEPCAS-GLATDVVYRAFDICNYKARVAGIGKHYKT
YP_001039952.1:4425-5354      ---------NFLN-RVRGSSVNARLEPCSS-GLTTDVVYRAFDICNFKARVAGIGKYYKT
YP_001039961.1:4471-5401      --------SNFLN-RVRGSIVNARIEPCAS-GLTTDVVFRAFDICNYKAKVAGIGKYYKT
YP_009361856.1:3-856          ------------------------------------------------------------
YP_009047223.1:4-933          --------SNFLN-RVRGSIVNARIEPCSS-GLSTDVVFRAFDICNYKAKVAGIGKYYKT
YP_009824989.1:1-823          ------------------------------------------------------------
YP_001039970.1:4234-5165      -----ARDECFLN-RVRGTSGVARLVPLGS-GVQPDIVLRAFDICNT--KVAGFGLHLKN
YP_009273004.1:4276-5207      -----ANDDCFLN-RVRGASGVARLVPQGI-GVQPDVVLRAFDICNS--KVAGFGLHLKN
YP_009072438.1:4540-5466      ---------SFLN-RVRGVS-AARLTPCGS-GLSTDVVVRAFDLYNS--KIGGFGLRYKG
YP_009725307.1:1-932          ----SADAQSFLN-RVCGVS-AARLTPCGT-GTSTDVVYRAFDIYND--KVAGFAKFLKT
NP_828869.1:1-932             ----SADASTFLN-RVCGVS-AARLTPCGT-GTSTDVVYRAFDIYNE--KVAGFAKFLKT
YP_003858583.1:4361-5292      ----AADAPAFLN-RVCGVS-AARLTPCGT-GTSTDVVYRAFDIYNE--KVAGFAKFLKT
YP_009755852.1:418-491        ------------------------------------------------------------
YP_009130641.1:5060-5504      ------------------------------------------------------------
YP_009130642.1:24-773         ------------------------------------------------------------
YP_009505581.1:5227-5608      ------------------------------------------------------------
YP_803213.1:4888-5301         ------------------------------------------------------------
YP_008798230.1:4748-5210      ------------------------------------------------------------
YP_009380535.1:4804-5239      ------------------------------------------------------------
YP_337905.2:4805-5240         ------------------------------------------------------------
YP_009142787.1:3437-3891      ------------------------------------------------------------
YP_009755883.1:5300-5445      ------------------------------------------------------------
YP_009755883.1:5638-5942      ------------------------------------------------------------
YP_009666299.1:3694-3982      ------------------------------------------------------------
YP_009666260.1:495-808        ------------------------------------------------------------
YP_009755843.1:5240-5920      ------------------------------------------------------------
YP_009052475.1:5872-6556      ------------------------------------------------------------
YP_009408170.1:85-769         ------------------------------------------------------------
YP_009408168.1:5624-6308      ------------------------------------------------------------
YP_009755877.1:5298-5913      ------------------------------------------------------------
YP_009344970.1:5445-5886      ------------------------------------------------------------
                                                                                          

YP_009755862.1:2972-3149      ------------------------------------------------------------
YP_009130631.2:2175-2476      ------------------------------------------------------------
YP_009121772.1:2404-2553      ------------------------------------------------------------
YP_009755856.1:2547-2792      ------------------------------------------------------------
YP_009142787.1:3156-3301      NTGHFKVGD--------------DVYMIKVMDNV-QKEVELAEKFAADG-------VK-V
YP_009380535.1:4511-4628      ---------------------------------------ALAK---TAF-------LPSI
YP_337905.2:4512-4629         ---------------------------------------ALAR---TAF-------LPSI
YP_008798230.1:4467-4624      ------FVG--------------KRYMIKRV--KDQHEFALSR---TSF-------LPSI
YP_803213.1:4581-4739         NTASIPSEN--------------GTIMLK--DTGTAHEIYVAKQLLAKG-------LP-V
YP_009505581.1:4931-5062      --------------------------------------------LTKQG-------LP-V
YP_009666260.1:77-230         NTVSLEINH--------------ENWMLKVMHPEDLKQEICVYQQLAGK-------VP-M
YP_009344970.1:5309-5333      ------------------------------------------------------------
YP_005352870.1:3558-4474      NCARHRV------------ADTNYFFVTKQCDEQQFRKEEYFYSVLPQHFKG-----DIV
YP_005352862.1:3602-4535      NCTRFKSTRPGS-IINKPVRTIETFFVTKQCTENVFRAEEQCYNMLPKSIVSTDDKFSCV
YP_005352880.1:3525-4451      NCARFKTQRINL-PIP-NSGVVDLYFVTKQCSTSSFELEEKCYNLFSSEFKSTDDTFGVL
YP_005352837.1:3611-4536      NCSRFKTTLSNL-PLP-NTGNVDLFFVSKQCSQQVFEIEEACYNKFDDKLKSTDKTFGVL
YP_002308478.1:3580-4505      NCSRFRTTKQNL-PLP-NKGSVELYFVSKQCSQQVFEIEETCYNMFDDSLKSTPEKFGVL
YP_002308496.1:3599-4527      NCSRFKTIRDHL-PLP-TDKAVELYFVSKQCSQQSFEIEEKCYNLLADNIKSTPETFGVL
YP_005352845.1:3627-4558      NCARFKTVRSAL-PLP-NKGEVDLYFVTKQCAQKVFEIEEKCYNALSAELYTTDETFGVL
YP_009513020.1:3617-4548      NCARFKTTRSAL-PLP-NKGEVELYFVTKQCAAKVFEIEEECYNALSTELYTTDDTFGVL
YP_002308505.1:3658-4589      NCARFKTQRCNL-PIP-YKGLVDLYFVSKQCSLSVFETEEACYNAFDKALITTEDTFGVL
YP_005352853.1:3605-4536      NCARFKTVRNCL-PLP-NKGDVDLYFVTKQCSAAVFEVEEACYKAFSSDLITTGDTFGVL
YP_009755838.1:3713-4631      NCARFYNPDN------------KLYTIVKKCTPQNAEHEQKCYELL-KC--------DAL
YP_009824973.1:3657-4579      NCCRFKNVDL-----------HDAYYIIKRVNVESMEFEKNVFESFKGS--------NCV
YP_008439222.1:6-928          NCVRFRNTDM-----------HDAFYVIKRCTKSVMDHEQSIYDKLAKC--------DAV
YP_008439200.1:4147-5070      NCVRFRNTDM-----------HDAFYVIKRCTKSVMDHEQSIYDKLAKC--------DAV
YP_001351683.1:4115-5038      NCVRLKNLDK-----------HDAFWIVKKCTKSVMEHEQSIYNLISDC--------GAV
NP_598309.2:4105-5027         NCVRLKNLDK-----------HDAFYVVKRCTKSAMEHEQSIYSRLEKC--------GAI
NP_839965.1:5-927             NCVRLKNLDK-----------HDAFYVVKRCTKSAMEHEQSIYSRLEKC--------GAI
YP_001718610.1:4219-5141      NCVRFKNADK-----------HDAFYVVKRCTKSVMEHEQSIYDALKDC--------GAV
YP_001718603.1:4255-5178      NCVRFKNLDK-----------HDAFFIVKRCTKSVMEHEQSIYDILKYS--------GAL
YP_009199608.1:3977-4899      NCVRFRNADK-----------HDAFFVVKRCTKSVMEHEQSIYDELKHC--------NAL
YP_009755889.1:3957-4880      NCVRLRNLDS-----------NDAFFVVKRCTKSVMDHEQAIYDTLKFC--------NAL
YP_009201729.1:3921-4843      NCVRMRNVDA-----------KDAFFVVKRCVKGVMEHEQSMYDTLKHS--------GVL
YP_009199789.1:4051-4973      NCVRFKNPEY-----------NDAFFVIKKCPKSVMEHEQSIYDILKDS--------GAV
YP_006908641.2:4102-5024      NCVRFRNKLH-----------KDAYFVIKRCPKSVMEHEQSIYDILKDS--------GAI
YP_009200734.1:4035-4958      NCVRLKNLDK-----------HDAFFVIKRCTKSVMEHEQSMYNKLSGS--------NAL
YP_001552234.1:4046-4969      NCVRLKNLDK-----------HDAFFVIKRCTKSVMEHEQSMYNKLSGS--------NAL
YP_009194637.1:4078-5000      NCVRFKNADK-----------DDAFYIVKRCIKSVMDHEQSMYNLLKGC--------NAV
NP_073549.1:4073-4995         NCVRFKNVDK-----------DDAFYIVKRCIKSVMDHEQSMYNLLKGC--------NAV
YP_009824965.1:4100-5023      NCARFKNADL-----------KDGFFVIKRCPKSVMDHEQSMYELLKGC--------GSL
YP_009328933.1:4074-4996      NCVRFKNAEL-----------RDGYFVIKRCTKSVMEHEQSMFNLLSGS--------NAL
YP_003766.2:4048-4970         NCVRFKNADL-----------KDGYFVIKRCTKSVMEHEQSMYNLLNFS--------GAL
YP_009380520.1:2-906          NCVRFRNTGM-----------HDAYYIVKKCSARVMDYEQSVYQKLLHS--------NAL
YP_009336483.1:4065-4985      NCVRFRNTEK-----------HDAYYIVKKCNARVMDYEQSIYNKLVHS--------NAL
YP_004070193.2:4029-4952      NCSRFRNLDK-----------HDAYYVVKRCTKSVMDHEQVCYNDLKDS--------GVV
YP_009199241.1:2-923          NCSRFRNLDQ-----------HDAYYIVKRCTKTVMDHEQVCYNDLKDS--------GAV
NP_058422.1:4001-4928         NCSRFRNLDK-----------HDAYYIVKRCTKTVMDHEQVCYNDLKDS--------GAV
YP_009019180.1:4005-4928      NCSRFKNLDA-----------HDAYYIVKRCRKSVMDHEQVCYNALKHS--------NAL
YP_009256195.1:3945-4868      NCSRFKNLDL-----------HDAYYIVKRCRKSVMDHEQVCYNALKHS--------GAV
YP_001876435.1:3951-4873      NCARFQELDENDD-------EIDSFFVVKQTTPHNFEHEEKCYLDLKA---------DCV
YP_009755920.1:161-1101       NCARFQEL--GPEDYKKGFPYLNSFFVVKQTTPANYQHELSVYQDLKS---------EVV
YP_009825006.1:3968-4911      NCARFQEVFEGEDSWKRGLEYKDSYFVVKQTTPSNYAHEQACYEDLKS---------DVV
YP_009824996.1:3940-4870      KCGRFQEVRDTED---GILEYCDSYFGVKQTTPSNYEHEKACYEELKS---------EVT
NP_740629.1:10-940            NCARFQELRDTED---GNLEYLDSYFVVKQTTPSNYEHEKSCYEDLKS---------EVT
YP_001941185.1:9-941          NCARFQEVRDTED---GNLEYLNSYFVVKQTTPSNYEHEKSCYEDLKS---------EVT
YP_009755832.1:4409-5332      NCCRFQRVDDDGA-------MLDLFYVVKRASLEIYNREKECYELIKEC--------GSV
YP_009113022.1:4412-5344      NCCRFQCAEEDGT-------LLDQYFVVKRTGLDIYDKEKACYERLKDC--------SVV
YP_009555260.1:5-928          NCCRFQRVDENGD-------KLDQFFVVKRTDLTIYNREMKCYERVKDC--------KFV
NP_150073.2:4374-5297         NCCRFQRVDENGD-------KLDQFFVVKRTDLTIYNREMECYERVKDC--------KFV
NP_742138.1:5-928             NCCRFQRVDENGD-------KLDQFFVVKRTDLTIYNREMECYERVKDC--------KFV
YP_459941.1:5-928             NCCRFQRIDDDGN-------KLDKFFVVKRTNLEVYNKEKTYYELTKSC--------GVV
NP_001012452.1:5-928          NCFRFQRVDEEGN-------KLDKFFVVKRTNLEVYNKEKECYELTKDC--------GVV
YP_003029844.1:4455-5378      NCCRFQRVDEDGN-------KLDKFFVVKRTNLEVYNKEKECYELTKEC--------GVV
YP_009824978.1:4461-5384      NCCRFQRVDEDGN-------KLDKFFVVKRTNLEVYNKEKECYELTKEC--------GVV
NP_045299.1:11-939            NCCRFQRVDEDGN-------KLDKFFVVKRTNLEVYNKEKECYELTKEC--------GVV
YP_009513008.1:4445-5374      NTCRFVELDDQGH-------KLDSYFVVKRHTMENYELERHCYDLLKAC--------DSV
YP_001039952.1:4425-5354      NTCRFVQVDDEGH-------KLDSYFIVKRHTMSNYELEKRCYDLLKDC--------DAV
YP_001039961.1:4471-5401      NTCRFVEVDDEGH-------RLDSFFVVKRHTMENYELEKRCYDLVKDC--------DAV
YP_009361856.1:3-856          ----------------------------------NYELEKHCYDLLRDC--------DSV
YP_009047223.1:4-933          NTCRFVELDDQGH-------HLDSYFVVKRHTMENYELEKHCYDLLRDC--------DAV
YP_009824989.1:1-823          ------------------------------------------------------------
YP_001039970.1:4234-5165      NCCRYQELDADGT-------QLDSYFVVKRHTESNYLLEQRCYEKLKDC--------GVV
YP_009273004.1:4276-5207      NCCRYQELDSEGN-------KLDSYFVVKRHTEENYALEQRCYDKLKDC--------DVV
YP_009072438.1:4540-5466      NCCRFQEIDEDGK-------ALDSFFIVKRHTEDNFKLEQEMYDLLKDS--------GVV
YP_009725307.1:1-932          NCCRFQEKDEDDN-------LIDSYFVVKRHTFSNYQHEETIYNLLKDC--------PAV
NP_828869.1:1-932             NCCRFQEKDEEGN-------LLDSYFVVKRHTMSNYQHEETIYNLVKDC--------PAV
YP_003858583.1:4361-5292      NCCRFQEVDEEGN-------LLDSYFVVKRHTMSNYQHEETMYNLVKEC--------PAV
YP_009755852.1:418-491        ------------------------------------------------------------
YP_009130641.1:5060-5504      ------------------------------------------------------------
YP_009130642.1:24-773         --------------------------------------------NLPKS--------LPI
YP_009505581.1:5227-5608      ------------------------------------------------------------
YP_803213.1:4888-5301         ------------------------------------------------------------
YP_008798230.1:4748-5210      ------------------------------------------------------------
YP_009380535.1:4804-5239      ------------------------------------------------------------
YP_337905.2:4805-5240         ------------------------------------------------------------
YP_009142787.1:3437-3891      ------------------------------------------------------------
YP_009755883.1:5300-5445      ------------------------------------------------------------
YP_009755883.1:5638-5942      ------------------------------------------------------------
YP_009666299.1:3694-3982      ------------------------------------------------------------
YP_009666260.1:495-808        ------------------------------------------------------------
YP_009755843.1:5240-5920      ------------------------------------------YKAHKDA--------IAI
YP_009052475.1:5872-6556      --------------------------MLKTGTEEDLRHEYNQYLALRDL--------IAM
YP_009408170.1:85-769         --------------------------MLKTGTEEDLRHEYNQYVALKDL--------IAI
YP_009408168.1:5624-6308      --------------------------MLKTGTEEDLRHEYNQYVALKDL--------IAI
YP_009755877.1:5298-5913      ------------------------------------------------------------
YP_009344970.1:5445-5886      ------------------------------------------------------------
                                                                                          

YP_009755862.1:2972-3149      ------------------------------------------------------------
YP_009130631.2:2175-2476      ------------------------------------------------------------
YP_009121772.1:2404-2553      ------------------------------------------------------------
YP_009755856.1:2547-2792      ------------------------------------------------------------
YP_009142787.1:3156-3301      VPHKIINLKG-KYEVKCLVRGPTTLQSLGDYVYSFLAGSCEYIKVA--------------
YP_009380535.1:4511-4628      IPHHMIH-QN---GEWFLVRGPTTQWSLGDLVYAIWLGDQAYLDECG-------------
YP_337905.2:4512-4629         IPHHMVH-QN---GEWFLVRGPTTQWSLGDLVYAIWLGDQAYLDECG-------------
YP_008798230.1:4467-4624      IPHHMVS-YN---NEWFLVRGPTTQWSLGDLVYAIWLGDQDYLAECG-------------
YP_803213.1:4581-4739         LQHARFNH-D---GTDYLIRYYTTPYSLGDLVYAYMVGDFKHMLLAL-------------
YP_009505581.1:4931-5062      LKHDRINY-N---KQDILVRYYTTPYSLGDLVYAYQLGDLQHMQLVL-------------
YP_009666260.1:77-230         PEHRIVELEN---GVKLLLRGPVTKKSIGDIVYAHFANDTDDRPEVP-------------
YP_009344970.1:5309-5333      ------------------------------------------------------------
YP_005352870.1:3558-4474      PQHDFFKFDG----TPNVVRQYLTKYTLLDLVYALRHLSDS-VELLREILQTHCGTKD--
YP_005352862.1:3602-4535      AYHDFFKFDG----VNNVVRRHLTKYTLLDLVYALRHLSTS-QEIIQEILTTMCGTSE--
YP_005352880.1:3525-4451      AKTEFFKFDK----IPNVNRHNLTKYTLLDLAYAIRHLSTS-KDVIQDILITMCGTPQ--
YP_005352837.1:3611-4536      AKTDFFKFDK----IPNVNRQYLTKYTLLDLAYALRHLSTS-KDVIREILITMCGTSE--
YP_002308478.1:3580-4505      ARTEFFKFDK----IPNVNRQFLTKYTLLDLAYALRHLSTS-RDVIKEILITICGTTE--
YP_002308496.1:3599-4527      ARTEFFKFDK----IPNVNRQNLTKYTLLDLAYALRHLSTS-KDVIKEVLMTMCGTPE--
YP_005352845.1:3627-4558      AKTEFFKFDK----IPNVNRQYLTKYTLLDLAYALRHLSTS-KDVIQEILTTMCGTPE--
YP_009513020.1:3617-4548      AKTEFFKFDK----IPNVNRQYLTKYTLLDLAYALRHLSTS-KDVIQEILITMCGTPE--
YP_002308505.1:3658-4589      AKTEFFKFDK----IPNVNRQYLTKYTLLDLAYAIRHLSTS-RDVIKEILITICGTPE--
YP_005352853.1:3605-4536      AKTEFFKFDK----IPNVSRQYLTKYTLLDLAYAIRHLSTS-RDVIKEILITICGTPE--
YP_009755838.1:3713-4631      AEHSFFNFRDGV-VTGNVVRRNLTKYTMMDLCYALRQFDEKNCDVLKEILVDTGCCDE--
YP_009824973.1:3657-4579      AEHDFFKFHHGRQEFGNICRKNLTKYTMMDLCFALRNFDENHCEVLKEILVLIKCCDE--
YP_008439222.1:6-928          AKHDFFTWKEGRSIYGNVCRCNLTKYTMMDLCFALRNFDERNCQTLKEILVLTGACDE--
YP_008439200.1:4147-5070      AKHDFFTWKEGRSIYGNVCRCNLTKYTMMDLCFALRNFDERNCQTLKEILVLTGACDE--
YP_001351683.1:4115-5038      AKHDFFTWKEGRSVYGNVCRQDLTEYTMMDLCYALRNFDENNCETLKKILVVVGACDE--
NP_598309.2:4105-5027         AEHDFFTWKDGRAIYGNVCRKDLTEYTMMDLCYALRNFDENNCDVLKSILIKVGACEE--
NP_839965.1:5-927             AEHDFFTWKDGRAIYGNVCRKDLTEYTMMDLCYALRNFDENNCDVLKSILIKVGACEE--
YP_001718610.1:4219-5141      SPHDFFVWKDGRSVYGNIARHDLTKYTMMDLVHALRNFDEKNCETLKEILVISGACDS--
YP_001718603.1:4255-5178      AIHDFFLWKDGRAIYGNICRQDLTKYTMMDLVNALRNFDEKNCEVLKEILILTGACDS--
YP_009199608.1:3977-4899      APHDFFTWKEGRAVYGNISRQNLTKYTMMDLCYALRNFDERNCDTLKEILVLTGCCSE--
YP_009755889.1:3957-4880      ASHDFYVWKDGRSIYGNISRQNLTKYTMMDLAFALRNFDERNCETLKEILVLTGACDS--
YP_009201729.1:3921-4843      APHDFYLWKNGRSVYGNVSRQNLTKYTMMDLVFALRNFDERNCDVLKEILVLVGACDE--
YP_009199789.1:4051-4973      ASHDFFTWKDGRAIYGNISRQNLTKYTMMDLVYALRNFDEKNCETLKEILVLTGACEE--
YP_006908641.2:4102-5024      ATHDFFVWKDGRMIYGNISRQDLTKYTMMDLVYALRNFDEKNCETLKEILVITGACDQ--
YP_009200734.1:4035-4958      AVHDFFTWKDGRSIYGNVCRQDLSKYTMMDLCYALRNFDERNCETLKEILVLTGCCDQ--
YP_001552234.1:4046-4969      AVHDFFTWKDGRSIYGNVCRQDLSKYTMMDLCYALRNFDERNCETLKEILVLTGCCDQ--
YP_009194637.1:4078-5000      AKHDFFTWHEGRTIYGNVSRQDLTKYTMMDLCFALRNFDEKDCEVLKEILVLTGCCGT--
NP_073549.1:4073-4995         AKHDFFTWHEGRTIYGNVSRQDLTKYTMMDLCFALRNFDEKDCEVFKEILVLTGCCST--
YP_009824965.1:4100-5023      ASHDFFTWREGRSVYGNVSRQNLTKYTMMDLVFALRNFDEKDCEVLKEILVLTGCCDE--
YP_009328933.1:4074-4996      AQHDFFTWKDGRVIYGNVSRQNLTKYTMMDLVYAMRNFDEQNCDVLKEILVLTGCCDN--
YP_003766.2:4048-4970         AEHDFFTWKDGRVIYGNVSRHNLTKYTMMDLVYAMRNFDEQNCDVLKEVLVLTGCCDN--
YP_009380520.1:2-906          ASHGFFPFKESRNIYGNIVRHNLTKYTMMDLCFALRNFDEKNCDVLKEILVLTNCCDD--
YP_009336483.1:4065-4985      AVHSFFPYKEGRSIFGNITRHDLTKYTMMDLCFALRNFDEKNCDVLKEILVLTNCCDE--
YP_004070193.2:4029-4952      AEHDFFLYKEGRCEFGNVARKDLTKYTMMDLCYAIRNFDEKNCEVLKEILVTLGACNE--
YP_009199241.1:2-923          AEHDFFTYKEGRCEFGNVARRNLTKYTMMDLCYAIRNFDEKNCEVLKEILVTVGACTE--
NP_058422.1:4001-4928         AEHDFFTYKEGRCEFGNVARRNLTKYTMMDLCYAIRNFDEKNCEVLKEILVTVGACTE--
YP_009019180.1:4005-4928      ASHDFFEYSEGRHVFGNVCRRNLTKYTMMDLCYALRNFDEKNCDVLKEILVLTNCCDS--
YP_009256195.1:3945-4868      ASHSFFEYNEGRSIFGNVCRRDLTKYTMMDLCYALRNFDEKNCEVLKEILVLTGCCDS--
YP_001876435.1:3951-4873      AVHDFFRFE-G---MYSICRQRLTKYTMMDLCYAFRHFDPNDCDVLKEILVVKGCCE---
YP_009755920.1:161-1101       AVHDFFIFDKS---TYNIVRQRLTKYSMMDFCYALRHFDPKDCEVLKEILVDFECIPGYY
YP_009825006.1:3968-4911      AVHDFFVFNKT---IYNVSRQRLTKYTMMDLCYALRHFDPKDCEVLKEILVLNDCIEDWY
YP_009824996.1:3940-4870      ADHDFFVFNKN---IFNISRQRLTKYTKMDFCYALRHFDPKDCEVLKEILVTYGCIEDYH
NP_740629.1:10-940            ADHDFFVFNKN---IYNISRQRLTKYTMMDFCYALRHFDPKDCEVLKEILVTYGCIEDYH
YP_001941185.1:9-941          ADHDFFVFNKN---IYNISRQRLTKYTMMDFCYALRHFDPKDCEVLKEILVTYGCIEDYH
YP_009755832.1:4409-5332      AVHDFFTFDVEGSRVPHIVRKDLTKYTMLDLCYALRHFDRNDCSTLKEILSLYADCDE--
YP_009113022.1:4412-5344      AVHDFFTFDVEGSRVPHIVRKYLTKYTMLDLCYALRHFDRNDCSLLCDILCLYAECEQ--
YP_009555260.1:5-928          AEHDFFTFDVEGSRVPHIVRKDLTKYTMLDLCYALRHFDRNDCMLLCDILSIYAGCEQ--
NP_150073.2:4374-5297         AEHDFFTFDVEGSRVPHIVRKDLTKYTMLDLCYALRHFDRNDCMLLCDILSIYAGCEQ--
NP_742138.1:5-928             AEHDFFTFDVEGSRVPHIVRKDLTKYTMLDLCYALRHFDRNDCMLLCDILSIYAGCEQ--
YP_459941.1:5-928             AEHDFFTFDIDGSRVPHIVRRNLSKYTMLDLCYALRHFDRNDCSILCEILCEYADCKE--
NP_001012452.1:5-928          AEHEFFTFDVEGSRVPHIVRKDLSKFTMLDLCYALRHFDRNDCSTLKEILLTYAECDE--
YP_003029844.1:4455-5378      AEHEFFTFDVEGSRVPHIVRKDLSKFTMLDLCYALRHFDRNDCSTLKEILLTYAECGE--
YP_009824978.1:4461-5384      AEHEFFTFDVEGSRVPHIVRKDLSKFTMLDLCYALRHFDRNDCSTLKEILLTYAECEE--
NP_045299.1:11-939            AEHEFFTFDVEGSRVPHIVRKDLSKFTMLDLCYALRHFDRNDCSTLKEILLTYAECEE--
YP_009513008.1:4445-5374      AAHDFFVFDVDKTKTPHIVRQRLTEYTMMDLVYALRHFDQNNCEVLKTILVRYGCCEE--
YP_001039952.1:4425-5354      AIHDFFIFDVDKTKTPHIVRQSLTEYTMMDLVYALRHFDQNNCEVLKSILVKYGCCEQ--
YP_001039961.1:4471-5401      AVHDFFIFDVDKVKTPHIVRQRLTEYTMMDLVYALRHFDQNNCEVLKSILVKYGCCDA--
YP_009361856.1:3-856          APHDFFVFDVDKTKTPHIVRQRLTEYTMMDLVYALRHFDQNNCEVLKAILVKYDCCDA--
YP_009047223.1:4-933          APHDFFIFDVDKVKTPHIVRQRLTEYTMMDLVYALRHFDQN-SEVLKAILVKYGCCDV--
YP_009824989.1:1-823          -------------MVPHISRQFLTKYTMADLVYSLRHFDNNNCDTLKEILVLRGCCDV--
YP_001039970.1:4234-5165      ARHDFFKFNIEGVMTPHVSRERLTKYTMADLVYSLRHFDNNNCDTLKEILVLRGCCTA--
YP_009273004.1:4276-5207      ARHDFFKFKVEGVMTPHISRQRLTKYTMADLVYSLRHFDNNNCEILKEILVMRGCCDE--
YP_009072438.1:4540-5466      AVHDFFHFRVEGRMEPHITRQRLTKYTMADLVYAFRHFDENSCEVLKEILVTYNCCGS--
YP_009725307.1:1-932          AKHDFFKFRIDGDMVPHISRQRLTKYTMADLVYALRHFDEGNCDTLKEILVTYNCCDD--
NP_828869.1:1-932             AVHDFFKFRVDGDMVPHISRQRLTKYTMADLVYALRHFDEGNCDTLKEILVTYNCCDD--
YP_003858583.1:4361-5292      AVHDFFKFRVDGDMVPHISRQRLTKYTMADLVYALRHFDEGNCDTLKEILVTYNCCDD--
YP_009755852.1:418-491        ------------------------------------------------------------
YP_009130641.1:5060-5504      ------------------------------------------------------------
YP_009130642.1:24-773         LTHKLMTY-NR---DNLLIRYYTTPYSLGDLVYAYQLGDFEHLLLAA------GLSPN--
YP_009505581.1:5227-5608      ------------------------------------------------------------
YP_803213.1:4888-5301         ------------------------------------------------------------
YP_008798230.1:4748-5210      ------------------------------------------------------------
YP_009380535.1:4804-5239      ------------------------------------------------------------
YP_337905.2:4805-5240         ------------------------------------------------------------
YP_009142787.1:3437-3891      ------------------------------------------------------------
YP_009755883.1:5300-5445      -------------------RGPTTEHSIGDLVYAHFANNTSDAL----------------
YP_009755883.1:5638-5942      ------------------------------------------------------------
YP_009666299.1:3694-3982      ------------------------------------------------------------
YP_009666260.1:495-808        ------------------------------------------------------------
YP_009755843.1:5240-5920      PKHTVYKLSTG---ASILIRGPVTKQSLGDIVYAHLHNDTSDAP----------------
YP_009052475.1:5872-6556      PEHKLIQLENG---SYILIRGPVTEKSLGDLVYSHLHNQTEDAV----------------
YP_009408170.1:85-769         PEHKLIRLKNN---SYILIRGPVTKKSLGDLVYSHLHNQTADAV----------------
YP_009408168.1:5624-6308      PEHKLIRLKNN---SYILIRGPVTKKSLGDLVYSHLHNQTADAV----------------
YP_009755877.1:5298-5913      ------------------------------------------------------------
YP_009344970.1:5445-5886      ------------------------------------------------------------
                                                                                          

YP_009755862.1:2972-3149      ------------------------------------------------------------
YP_009130631.2:2175-2476      ------------------------------------------------------------
YP_009121772.1:2404-2553      ------------------------------------------------------------
YP_009755856.1:2547-2792      ------------------------------------------------------------
YP_009142787.1:3156-3301      ---------------------DRADLTEYGQFQNELKALLQPCIEGL----LSMRKAKIQ
YP_009380535.1:4511-4628      -----------FVF--NP---SRDEFFEDANQRSYLANLLEPAILSFCGIFQCVKDCQVP
YP_337905.2:4512-4629         -----------FVF--NP---SRDEFLDDANQRSYLANLLEPAILSFCEIFHCVKGCQVP
YP_008798230.1:4467-4624      -----------FVF--NP---SRDEFFEDAKQRSHLAFLLEPAILSFCDIFSYIKKFGLP
YP_803213.1:4581-4739         -----------DIT--DETCLDPGNYSSYYNFKEQLRNKLASVIPNV----NKILAAELP
YP_009505581.1:4931-5062      -----------NLD--DHRVLDPGFYSEYHFFKSEIRKVLTKCIPNV----NIILKANLP
YP_009666260.1:77-230         ---------------------DKGDLVQADRIQKNLFEQLYPAIDNLDRIRQFCHEGRIR
YP_009344970.1:5309-5333      -------------------------------------------------------NDHIV
YP_005352870.1:3558-4474      -----------DFFE--GVWYDPIENVHFYTEFHKLGEIINKCVLKANTFVSTVNKLGFL
YP_005352862.1:3602-4535      -----------EWFV--DGWYDPIENPTFYDEFHKLGSLINNCVVMANKFADTCKTVGLV
YP_005352880.1:3525-4451      -----------TWFD--DQWFDPIENPTFYNEIHKLGVILNRCILNANKFASICRDVGLV
YP_005352837.1:3611-4536      -----------DWFG--DLWYDPIENPTFYREFHKLGSILNRCVLNANAFAKAAADSGVV
YP_002308478.1:3580-4505      -----------EWFG--DSWFDPIENPTFYREFHKLGSVLNRCVLNANAFAKACSELGIV
YP_002308496.1:3599-4527      -----------EWFD--EQWYDPIENQTFYREFHKLGSILNRCVINANTFAKACADAGLV
YP_005352845.1:3627-4558      -----------DWFG--ENWFDPIENPSFYKEFHKLGDILNRCVLNANKFASACIDAGLV
YP_009513020.1:3617-4548      -----------DWFG--ENWFDPIENPSFYKEFHKLGDILNRCVLNANKFASACIDAGLV
YP_002308505.1:3658-4589      -----------DWFG--ELWYDPIENPTFYREFHKLGGVLNRCVLNANKFAEACQQAGLV
YP_005352853.1:3605-4536      -----------SWFD--DQWFDPIENPTFYREFHKLGGVLNRCVLNANKFAEACQQVGLV
YP_009755838.1:3713-4631      -----------KYFD-NKNWFDPVENEDLGRVYANLGSVVNNALLKCVQLCDLMVAKGLV
YP_009824973.1:3657-4579      -----------KYFE-NKLWFDPIENEDLYKVYAKLGHIVNTALLKCVEMCDLMVAKGYI
YP_008439222.1:6-928          -----------SYFE-NKLWFDPVENEDIHRVYAKLGVVVARAMLNCVKLCDAMVKAGIV
YP_008439200.1:4147-5070      -----------SYFE-NKLWFDPVENEDIHRVYAKLGVVVARAMLNCVKLCDAMVKAGIV
YP_001351683.1:4115-5038      -----------SYFD-NKLWFDPVENEDVHRVYAKLGTIVARAMLKCVKYCDAMVEQGIV
NP_598309.2:4105-5027         -----------SYFN-NKVWFDPVENEDIHRVYALLGTIVARAMLKCVKFCDAMVEQGIV
NP_839965.1:5-927             -----------SYFN-NKVWFDPVENEDIHRVYALLGTIVARAMLKCVKFCDAMVEQGIV
YP_001718610.1:4219-5141      -----------SYFD-NKNWYDPVENEDIHRVYAKLGCVVANAMLKCVALCDAMVAKGVV
YP_001718603.1:4255-5178      -----------SYFD-NKSWYDPVENEDIHRVYAKLGDVIANAMLKCVALCDAMTEKGIV
YP_009199608.1:3977-4899      -----------AYFD-NKCWYDPVENEHIHKVYAQLGVIVANAMLKCVRLCDAMVEKGIV
YP_009755889.1:3957-4880      -----------SYFD-NKNWYDPVENEDIHRVYASLGRIVANALLKCVQVCDAMVEKGIV
YP_009201729.1:3921-4843      -----------SYFE-NKCWYDPVENEDIHRVYAALGRIVNTAMLNCVKLCDAMVEKGII
YP_009199789.1:4051-4973      -----------SYFE-SKVWFDPVENEDIHRVYAILGKIVANSMIKCVRLCDAMVENGIV
YP_006908641.2:4102-5024      -----------SYFD-NKFWFDPVENEDLHRVYAILGKIVANAMLKCVRLGDAMVKHGIV
YP_009200734.1:4035-4958      -----------SYFD-NKVWYDPVENEDLHRVYALLGQRVANAMLKCVKLCDEMVTKGVV
YP_001552234.1:4046-4969      -----------SYFD-NKVWYDPVENEDLHRVYALLGQRVANAMLKCVKLCDEMVTKGVV
YP_009194637.1:4078-5000      -----------DYFE-MKNWFDPVENEDIHRVYAALGTVVANAMLKCVALCDEMVLRGVV
NP_073549.1:4073-4995         -----------DYFE-MKNWFDPIENEDIHRVYAALGKVVANAMLKCVAFCDEMVLKGVV
YP_009824965.1:4100-5023      -----------SYFD-NKDWYDPVENEDIHRVYATLGKIVSNAMLKCVALCDEMVLRGVV
YP_009328933.1:4074-4996      -----------SYFD-NKSWYDPVENEDIHRVYAALGKVVANAMLKCVALCDEMVVKGVV
YP_003766.2:4048-4970         -----------SYFD-SKGWYDPVENEDIHRVYASLGKIVARAMLKCVALCDAMVAKGVV
YP_009380520.1:2-906          -----------TYFE-NPNWYDPVENEHIHVVYYKLGTVVSNAMLKCVALCDAMVEKGLI
YP_009336483.1:4065-4985      -----------KYFD-NPNWYDPVENEHIHVVYYKLGIVIANAMLKCVALCDAMVEKGLI
YP_004070193.2:4029-4952      -----------SFFE-NKDWFDPVENEAIHEVYARLGPIVANAMLKCVAFCDAIVEKGYI
YP_009199241.1:2-923          -----------EFFE-NKDWFDPVENEAIHEVYAKLGPIVANAMLKCVAFCDAIVEKGYI
NP_058422.1:4001-4928         -----------EFFE-NKDWFDPVENEAIHEVYAKLGPIVANAMLKCVAFCDAIVEKGYI
YP_009019180.1:4005-4928      -----------TFFD-NPDWYDPVENEAIHVVYAKLGHIVANAMLKCVALCDAMVEKGYV
YP_009256195.1:3945-4868      -----------SYFD-NPDWYDPVENEAIHVVYAKLGRVVSNAMLKCVALCDAMVEKGLI
YP_001876435.1:3951-4873      ----------WDYFD-QPNWYDPVENPDWFSLISRLGPIFQRALIKVAEFCDLMVEKGYI
YP_009755920.1:161-1101       SHMFGPDLSPGSWFDHNPLWYDPIENPSYHDIMANLGCVVNRAVLNCVKFCDLMVDKGYI
YP_009825006.1:3968-4911      WNRSGENQTPWDWFDHNLTWYDPIENPSYYAILANLGHIVRHALLNAVKFGDLMVEKGYV
YP_009824996.1:3940-4870      ----------PKWFEENKDWYDPIENPKYYAMLAKMGPIVRRALLNAIEFSNLMVEKGYV
NP_740629.1:10-940            ----------PKWFEENKDWYDPIENSKYYVMLAKMGPIVRRALLNAIEFGNLMVEKGYV
YP_001941185.1:9-941          ----------PKWFEENKDWYDPIENPKYYAMLAKVGPIVRRALLNAIEFGNLMVEKGYV
YP_009755832.1:4409-5332      -----------SYFT-KKDWYDFVENPDIIKVYKKLGPIFNRALVNTNKFADAMVEAGLV
YP_009113022.1:4412-5344      -----------SYFT-KKDWYDFVENPDIINVYKKLGPIFNRALLNTAKFADAMVEAGLV
YP_009555260.1:5-928          -----------SYFT-KKDWYDFVENPDIINVYKKLGPIFNRALVSATEFADKLVEVGLV
NP_150073.2:4374-5297         -----------SYFT-KKDWYDFVENPDIINVYKKLGPIFNRALVSATEFADKLVEVGLV
NP_742138.1:5-928             -----------SYFT-KKDWYDFVENPDIINVYKKLGPIFNRALVSATEFADKLVEVGLV
YP_459941.1:5-928             -----------SYFS-KKDWYDFVENPDIINIYKKLGPIFNRALLNTVIFADTLVEVGLV
NP_001012452.1:5-928          -----------SYFQ-KKDWYDFVENPDIINVYKKLGPIFNRALLNTANFADTLVEAGLV
YP_003029844.1:4455-5378      -----------SYFQ-KKDWYDFVENPDIINVYKKLGPIFNRALLNTAKFADALVEAGLV
YP_009824978.1:4461-5384      -----------SYFQ-KKDWYDFVENPDIINVYKKLGPIFNRALLNTAKFADALVEAGLV
NP_045299.1:11-939            -----------SYFQ-KKDWYDFVENPDIINVYKKLGPIFNRALLNTAKFADALVEAGLV
YP_009513008.1:4445-5374      -----------SYFD-NKLWFDFVENPDVIRVYHKLGELVRRAMLSTVKFCDHMVKSGLV
YP_001039952.1:4425-5354      -----------SYFD-NKLWFDFVENPSVIGVYHKLGERIRQAMLNTVKMCDHMVKSGLV
YP_001039961.1:4471-5401      -----------SYFD-NKLWFDFVENPNVISVYHKLGERIRQAVLNTVKFCDQMVKSGLV
YP_009361856.1:3-856          -----------TYFE-NKLWFDFVENPSVIGVYHKLGERVRQAVLSTVKFCDHMVKAGLV
YP_009047223.1:4-933          -----------TYFE-NKLWFDFVENPSVIGVYHKLGERVRQAILNTVKFCDHMVKAGLV
YP_009824989.1:1-823          -----------AYFD-KKDWFDPVENPDIVNVYHKLGETIRNALLSANFMADAMVKHGLI
YP_001039970.1:4234-5165      -----------DYFD-RKDWYDPVENPDIIRVYHNLGETVRKAVLSAVKMADSMVEQGLI
YP_009273004.1:4276-5207      -----------EFFT-KKDWFDPVETPELISVYHKLGETVRNAVLSANKMADAMVKAGLV
YP_009072438.1:4540-5466      -----------DYFE-KKDWYDYVENPDILNVYARLGERIRCNLLKTVKFCDAMKRHGIV
YP_009725307.1:1-932          -----------DYFN-KKDWYDFVENPDILRVYANLGERVRQALLKTVQFCDAMRNAGIV
NP_828869.1:1-932             -----------DYFN-KKDWYDFVENPDILRVYANLGERVRQSLLKTVQFCDAMRDAGIV
YP_003858583.1:4361-5292      -----------AYFN-KKDWYDFVENPDILRVYACLGERVRQALLKTVQFCDAMRDAGIV
YP_009755852.1:418-491        ------------------------------------------------------------
YP_009130641.1:5060-5504      ------------------------------------------------------------
YP_009130642.1:24-773         ----------------PAQLLDPGNYTQYQQTKEHLRQIIYRSNENLHKIIHYFTTTDKY
YP_009505581.1:5227-5608      ------------------------------------------------------------
YP_803213.1:4888-5301         ------------------------------------------------------------
YP_008798230.1:4748-5210      ------------------------------------------------------------
YP_009380535.1:4804-5239      ------------------------------------------------------------
YP_337905.2:4805-5240         ------------------------------------------------------------
YP_009142787.1:3437-3891      ------------------------------------------------------------
YP_009755883.1:5300-5445      ------------------PIPDKADTRRTGEIQQLTIESFANVFESLDRLRDWCLATNVK
YP_009755883.1:5638-5942      ------------------------------------------------------------
YP_009666299.1:3694-3982      ------------------------------------------------------------
YP_009666260.1:495-808        ------------------------------------------------------------
YP_009755843.1:5240-5920      ------------------TIPDKGKPIETKDILTELAKKLEPAINNLNKLRTWCYANDVQ
YP_009052475.1:5872-6556      ------------------EIPDKGKPEASEQLANELAQQLEPAFDNLDKLRDWCYKYDVQ
YP_009408170.1:85-769         ------------------EIPDKGNPTTAQQLGDELANTLKPAFDNLDKLREWCYAYDVQ
YP_009408168.1:5624-6308      ------------------EIPDKGNPTTAQQLGDELANTLKPAFDNLDKLREWCYAYDVQ
YP_009755877.1:5298-5913      ------------------------------------------------------------
YP_009344970.1:5445-5886      ------------------------------------------------------------
                                                                                          

YP_009755862.1:2972-3149      ------------------------------------------------------------
YP_009130631.2:2175-2476      ------------------------------------------------------------
YP_009121772.1:2404-2553      ------------------------------------------------------------
YP_009755856.1:2547-2792      ------------------------------------------------------------
YP_009142787.1:3156-3301      VPVVLDNIDMFGQWYDF-------------------------------------------
YP_009380535.1:4511-4628      YKITLDNLDLKGQLYDFGDY----------------------------------------
YP_337905.2:4512-4629         YKITLDNLDLKGQLYDFGDY----------------------------------------
YP_008798230.1:4467-4624      YKLTLDNMDLCGNLYDFGDYPCPNVVDNQSALFV----LAEVWSMTR-------------
YP_803213.1:4581-4739         LAITLDNIDLNGFLYDFGDY----------------------------------------
YP_009505581.1:4931-5062      MAITLDNIDCNGMLYDFGDYPQKEIPSNRHVIEA----IRQL------------------
YP_009666260.1:77-230         MPITLDNIDLNGQLYDFGDW----------------------------------------
YP_009344970.1:5309-5333      GVISLDNIDCNGQLMDFGDY----------------------------------------
YP_005352870.1:3558-4474      GVLTPDNQDLEGKIYDFGDYIQS-KSVGCVDMESYYSYLMPAMSLTHMLKSECMEGS---
YP_005352862.1:3602-4535      GILTADNQDLGGQIYDFGDFVVTQPGNGCIEMDAYLSYIMPSMSMTHMLKCECLDDN---
YP_005352880.1:3525-4451      GILTPDNQDLLGQIYDFGDFIVTQPGNGCVDLESYYSYLMPLMSMTHMLKCEMFDID---
YP_005352837.1:3611-4536      GILTPDNQDLLGQIYDFGDCILTEPGNGCIDLSSYYSYLMPIMSMTHMLKCECYDID---
YP_002308478.1:3580-4505      GILTPDNQDLLGQIYDFGDFIITQPGNGCVDLSSYYSYLMPIMSMTHMLKCECYDND---
YP_002308496.1:3599-4527      GILTPDNQDLLGQIYDFGDFIITQQGNGCVDLASYYSYLMPIMSMTHMLKCECYDSD---
YP_005352845.1:3627-4558      GILTPDNQDLLGQIYDFGDFIITQPGNGCVDLASYYSYLMPIMSMTHMLKCECMDSD---
YP_009513020.1:3617-4548      GILTPDNQDLLGQIYDFGDFIITQPGNGCVDLASYYSYLMPIMSMTHMLKCECMDSD---
YP_002308505.1:3658-4589      GILTPDNQDLLGQIYDFGDFISTQPGNGCCDMSSYYSYLMPIMSMTHMLKCECYGPD---
YP_005352853.1:3605-4536      GILTPDNQDLLGQIYDFGDFIQTQPGNGCCDMSSYYSYLMPIMSMTHMLKCECQDSD---
YP_009755838.1:3713-4631      GVVTLDNQDLNGKFYDFGDFQFTANGYGVPVVTSYLSYIMPIMGITRCLDVENFVNG---
YP_009824973.1:3657-4579      GVLTLDNQDLNGNFYDFGDFMRSPPGMGVPVVTSYLSYMMPIMSMTDCLACERYVKSDIY
YP_008439222.1:6-928          GVLTLDNQDLNGKFYDFGDFVPSLEGMGVPLCTSYYSYMMPIMGMTNCLASECFMKSDIF
YP_008439200.1:4147-5070      GVLTLDNQDLNGKFYDFGDFVPSLEGMGVPLCTSYYSYMMPIMGMTNCLASECFMKSDIF
YP_001351683.1:4115-5038      GVITLDNQDLNGDFYDFGDFVTSVKGMGVPICTSYYSYMMPVMGMTNCLASECFIKSDIF
NP_598309.2:4105-5027         GVVTLDNQDLNGDFYDFGDFTCSIKGMGVPICTSYYSYMMPVMGMTNCLASECFVKSDIF
NP_839965.1:5-927             GVVTLDNQDLNGDFYDFGDFTCSIKGMGVPICTSYYSYMMPVMGMTNCLASECFVKSDIF
YP_001718610.1:4219-5141      GVLTLDNQDLNGNFYDFGDFTIGIPGVGVPLATSYYSYLMPVMGMTNCLARECFVKSEIF
YP_001718603.1:4255-5178      GVITLDNQDLNGNFYDFGDFVTSIPGVGVPVCTSYYSYMMPAMGMANCLARECFIKSDIF
YP_009199608.1:3977-4899      GILTLDNQDLNGDFYDFGDFCKTAPGMGVPCCTSYYSYMMPVMGVTNCLASECFMKSSIF
YP_009755889.1:3957-4880      GVLTLDNQDLNGDFYDFGDFSFTIAGMGVPCCTSYYSYLMPVMGMTNCLASECFVKSDIF
YP_009201729.1:3921-4843      GVLTLDNQDLNGLFYDFGDFSFTMPGMGVPCCTSYYSYMMPVMGMTNCLACECFVKSDIF
YP_009199789.1:4051-4973      GVITLDNQDLNGNFYDFGDFARTLPGMGVPLCTSYYSYMMPVMGMTNCLAGECFMKSDIF
YP_006908641.2:4102-5024      GVITLDNQDLNGNFYDFGDFAKTLPGMGVPLCTSYYSYMMPVMGMTNCLAGECFIKSDIF
YP_009200734.1:4035-4958      GVLTLDNQDLNGNFYDFGDFVDVMPGMGIPCCTSYYSYMMPIMTMTNCLACECFMKSDIF
YP_001552234.1:4046-4969      GVLTLDNQDLNGNFYDFGDFVDVMPGMGIPCCTSYYSYMMPIMTMTNCLACECFMKSDIF
YP_009194637.1:4078-5000      GVLTLDNQDLNGNFYDFGDFVLCPPGMGIPYCTSYYSYMMPVMGMTNCLASECFMKSDIF
NP_073549.1:4073-4995         GVLTLDNQDLNGNFYDFGDFVLCPPGMGIPYCTSYYSYMMPVMGMTNCLASECFMKSDIF
YP_009824965.1:4100-5023      GVLTLDNQDLNGNFYDFGDFIVSLPGMGVPCCTSYYSYMMPIMGLTNCLASECFIKSDIF
YP_009328933.1:4074-4996      GVLTLDNQDLNGNFYDFGDFVVSLPGMGVPCCTSYYSYMMPVMGLTNCLASECFVKSDIF
YP_003766.2:4048-4970         GVLTLDNQDLNGNFYDFGDFVVSLPNMGVPCCTSYYSYMMPIMGLTNCLASECFVKSDIF
YP_009380520.1:2-906          GVVTLDNQDLNGNFYDFGDFVEGPEGYGVPCVASYYSYMMPIMGMTNCLAQECYMNSDIF
YP_009336483.1:4065-4985      GVLTLDNQDLNGNFYDFGDFVEGPEGYGVPCVTSYYSYMMPIMGMTNCLAQECYMNSDIF
YP_004070193.2:4029-4952      GIITLDNQDLNGNFYDFGDFVKTTPGFGCACVTSYYSYMMPLMGMTSCLESENFVKSDIY
YP_009199241.1:2-923          GVITLDNQDLNGNFYDFGDFVKTAPGFGCACVTSYYSYMMPLMGMTSCLESENFVKSEIY
NP_058422.1:4001-4928         GVITLDNQDLNGNFYDFGDFVKTAPGFGCACVTSYYSYMMPLMGMTSCLESENFVKSDIY
YP_009019180.1:4005-4928      GIITLDNQDLNGNFYDFGDFVSTIGGCGCACVTSYYSYMMPIMGMTSCLESENFVKSDIY
YP_009256195.1:3945-4868      GVLTLDNQDLNGNFYDFGDFVFTVEGYGCACVTSYYSYMMPIMGMTSCLESENFVKSDIY
YP_001876435.1:3951-4873      GVVTLDNQDLNGNFYDFGDFKKVLPGCGVPVTTSYYSYMMPCLTACDALASERFFEFKA-
YP_009755920.1:161-1101       GVITLDNQDMNGKFYDFGDFQKTMPGSGVPVVDSYYSYLMPLLTMTDALACERYYNFDK-
YP_009825006.1:3968-4911      GVVTLDNQDLNGKFYDFGDFQKTMPGAGVPIFDSYYSYIMPIITMTDALATERFYDFDR-
YP_009824996.1:3940-4870      GVITLDNQDLNGKFYDFGDFQKTAPGAGVPVFDTYYSYKMPIIAKTDAFAPERYFEYDV-
NP_740629.1:10-940            GVITLDNQDLNGKFYDFGDFQKTAPGAGVPVFDTYYSYMMPIIAMTDALAPERYFEYDV-
YP_001941185.1:9-941          GVVTLDNQDLNGKFYDFGDFQKTALGAGIPVFDTYYSYMMPIIAMTDALAPERYFEYDV-
YP_009755832.1:4409-5332      GVLTLDNQDMNGLWYDFGDFVITAPGCGVAVADSYYSYMMPMLTMCHALDCELYVNN---
YP_009113022.1:4412-5344      GVLTLDNQDLNGIWYDFGDFVLAAPGCGVAIADSYYSYMMPMLTMCHALDSELYVNG---
YP_009555260.1:5-928          GVLTLDNQDLNGKWYDFGDYVIAAPGCGVAIADSYYSYIMPMLTMCHALDCELYVNN---
NP_150073.2:4374-5297         GILTLDNQDLNGKWYDFGDYVIAAPGCGVAIADSYYSYMMPMLTMCHALDCELYVNN---
NP_742138.1:5-928             GILTLDNQDLNGKWYDFGDYVIAAPGCGVAIADSYYSYMMPMLTMCHALDCELYVNN---
YP_459941.1:5-928             GVLTLDNQDLYGQWYDFGDFIQTAPGFGVAVADSYYSYMMPMLTMCHVLDCELFVND---
NP_001012452.1:5-928          GVLTLDNQDLYGQWYDFGDFVKTVPCCGVAVADSYYSYMMPMLTMCHALDSELFVNG---
YP_003029844.1:4455-5378      GVLTLDNQDLYGQWYDFGDFVKTVPGCGVAVADSYYSYMMPMLTMCHALDSELYVNG---
YP_009824978.1:4461-5384      GVLTLDNQDLYGQWYDFGDFVKTVPGCGVAVADSYYSYMMPMLTMCHALDSELFVNG---
NP_045299.1:11-939            GVLTLDNQDLYGQWYDFGDFVKTVPGCGVAVADSYYSYMMPMLTMCHALDSELFVNG---
YP_009513008.1:4445-5374      GVLTLDNQDLNGKWYDFGDFVVTQPGAGVAIVDSYYSYLMPVLSMTDALAAETHKDCDL-
YP_001039952.1:4425-5354      GVLTLDNQDLNGKWYDFGDFVITQPGAGVAIVDSYYSYLMPVLSMTNCLAAETHKDCDF-
YP_001039961.1:4471-5401      GVLTLDNQDLNGKWYDFGDFVITQPGAGVAIVDSYYSYLMPVLSMTNCLAAETHRDCDL-
YP_009361856.1:3-856          GVLTLDNQDLNGKWYDFGDFVITQPGSGVAIVDSYYSYLMPVLSMTNCLAAETHRDCDF-
YP_009047223.1:4-933          GVLTLDNQDLNGKWYDFGDFVITQPGSGVAIVDSYYSYLMPVLSMTDCLAAETHRDCDF-
YP_009824989.1:1-823          GVLTLDNQDLDGRWYDFGDFIQGPPGAGVAIMDTYYSLAMPVYTMTDMLAAERHLDGDL-
YP_001039970.1:4234-5165      GVLTLDNQDLNGQWYDFGDFIEGPAGAGVAVMDTYYSLAMPVYTMTNMLAAECHVDGDF-
YP_009273004.1:4276-5207      GVLTLDNQDLNGKWYDFGDFIEAPPGTGVAVMDTYYSLAMPVYTMTNMLAAECHVDGDL-
YP_009072438.1:4540-5466      GVLTLDNQDLNGNWCDFGDFVRGFPGNGVPVVDSYYSLLMPLMTMTKMLEAETHVDCDL-
YP_009725307.1:1-932          GVLTLDNQDLNGNWYDFGDFIQTTPGSGVPVVDSYYSLLMPILTLTRALTAESHVDTDL-
NP_828869.1:1-932             GVLTLDNQDLNGNWYDFGDFVQVAPGCGVPIVDSYYSLLMPILTLTRALAAESHMDADL-
YP_003858583.1:4361-5292      GVLTLDNQDLNGNWYDFGDFVQVAPGAGIPIVDSYYSLLMPILTLTKALAAESHMDCDT-
YP_009755852.1:418-491        ------------------------------------------------------------
YP_009130641.1:5060-5504      ------------------------------------------------------------
YP_009130642.1:24-773         LPLTLDNIDQNGYLYDFGDYPAKSPVNNHHVLESWTQFCVFC---------EVNLAE---
YP_009505581.1:5227-5608      ------------------------------------------------------------
YP_803213.1:4888-5301         ------------------------------------------------------------
YP_008798230.1:4748-5210      ------------------------------------------------------------
YP_009380535.1:4804-5239      ------------------------------------------------------------
YP_337905.2:4805-5240         ------------------------------------------------------------
YP_009142787.1:3437-3891      ------------------------------------------------------------
YP_009755883.1:5300-5445      LPITLDNIDLNGRYMDFGDVDSGT-HNVDNALAD---LLRC-------------------
YP_009755883.1:5638-5942      ------------------------------------------------------------
YP_009666299.1:3694-3982      ------------------------------------------------------------
YP_009666260.1:495-808        ------------------------------------------------------------
YP_009755843.1:5240-5920      LPITLDNIDLNGQLYDFGDINTGP-HNIDIALSD---FMRC-------------------
YP_009052475.1:5872-6556      LPITLDNIDLDGQLYDFGDMGTSS-HNIDIALSD---LMRL-------------------
YP_009408170.1:85-769         MPITLDNIDLEGQLYDFGDMNTSP-HNIDIALSD---LMRL-------------------
YP_009408168.1:5624-6308      MPITLDNIDLEGQLYDFGDMNTSP-HNIDIALSD---LMRL-------------------
YP_009755877.1:5298-5913      GYISLDNVDCNGLLYDFDDFGKGVKPNLNIMLAD---FCMY-------------------
YP_009344970.1:5445-5886      ------------------------------------------------------------
                                                                                          

YP_009755862.1:2972-3149      ------------------------------------------------------------
YP_009130631.2:2175-2476      ------------------------------------------------------------
YP_009121772.1:2404-2553      ------------------------------------------------------------
YP_009755856.1:2547-2792      ------------------------------------------------------------
YP_009142787.1:3156-3301      ------------------------------------------------------------
YP_009380535.1:4511-4628      ------------------------------------------------------------
YP_337905.2:4512-4629         ------------------------------------------------------------
YP_008798230.1:4467-4624      ------------------------------------------------------------
YP_803213.1:4581-4739         ------------------------------------------------------------
YP_009505581.1:4931-5062      ------------------------------------------------------------
YP_009666260.1:77-230         ------------------------------------------------------------
YP_009344970.1:5309-5333      ------------------------------------------------------------
YP_005352870.1:3558-4474      -G-FKEYPISQYDFTDYKVMLFKKYFPFWNRTYHPNTIDCQDDRCILHCANFNILFAMCI
YP_005352862.1:3602-4535      -GSYKDYSIYQYDFTDYKMELFNKYFRHWSQTYHPNCVDCVDDRCIVHCANFNILFAMCL
YP_005352880.1:3525-4451      -GNYKEYDGYQYDYTDYKKYLFDKYFQHWRMPYHPNTIDCVDDRFLLHCANFNVLFAMCI
YP_005352837.1:3611-4536      -GSSLEYDGFQYDFTDFKLQLFDKYFKYWDRPYHPNTIDCPDDRCVLHCANFNILFAMCI
YP_002308478.1:3580-4505      -GNEIDYDGFQYDFTDFKLSLFSKYFTYWDRPYHPNTVDCPDDRCVLHCANFNVLFAMCI
YP_002308496.1:3599-4527      -GNDLVYDGFQYDFTEFKLSLFSKYFTYWDRPYHPNTVDCPDDRCVLHCANFNVLFAMCI
YP_005352845.1:3627-4558      -GNPLEYDGFQYDFTDFKLGLFEKYFKYWDRPYHPNTVECPDDRCVLHCANFNVLFAMCI
YP_009513020.1:3617-4548      -GNPLEYDGFQYDFTDFKLGLFEKYFKYWDRPYHPNTVECPDDRCVLHCANFNVLFAMCI
YP_002308505.1:3658-4589      -GNAIEYDGFQYDFTDLKLEWFEKYFKFWDRPYHPNTVDCPDDRCVLHCANFNILFAMCI
YP_005352853.1:3605-4536      -GNPVEYDGFQYDFTDLKLHWFEKYFKFWDRPYHPNTVECPDDRCVLHCANFNILFAMCI
YP_009755838.1:3713-4631      --EPKKFDLQHYDYTDYKLKLFCKYFKYWDRVYHPNCVDCHDDDCLLHCSNWNTLFSTVI
YP_009824973.1:3657-4579      GKDFKTYELLKYDFTDFKLELFSKYFKYWDRVYHPNCVECFDDDCIIHCANFNTLFSMVL
YP_008439222.1:6-928          GEDFKSYDLLEYDFTAHKQSLFEKYFKYWGQEYHPNCVDCHDDLCVVHCANFNTLFSTTI
YP_008439200.1:4147-5070      GEDFKSYDLLEYDFTAHKQSLFEKYFKYWGQEYHPNCVDCHDDLCVVHCANFNTLFSTTI
YP_001351683.1:4115-5038      GEDFRTFDLLAYDFTEHKVNLFNKYFKHWGQTYHPNCEDCHDESCIVHCANFNTLFATTI
NP_598309.2:4105-5027         GEDFKSYDLLEYDFTEHKTALFNKYFKYWGLQYHPNCVDCSDEQCIVHCANFNTLFSTTI
NP_839965.1:5-927             GEDFKSYDLLEYDFTEHKTALFNKYFKYWGLQYHPNCVDCSDEQCIVHCANFNTLFSTTI
YP_001718610.1:4219-5141      GSDFKTYDLLEYDFTEHKLGLFNKYFKHWDLDYHPNCSDCYDEMCVIHCANFNALFATTI
YP_001718603.1:4255-5178      GSDFKTFDLLEYDFTEHKLKLFDKYFKYWGQDYHPDCADCYDEMCIVHCANFNTLFATTI
YP_009199608.1:3977-4899      GEDFKTYDLLEYDFTEHKERLFKKYFKYWDQDYHPNCCDCYDDMCVVHCANFNTLFATTI
YP_009755889.1:3957-4880      GSDFKTFELLHYDFTEHKEKLFNKYFKHWGQTYHPNCVDCHDDMCIVHCANFNTLFATTI
YP_009201729.1:3921-4843      GSDFKTFDLLEYDFTEHKSLLFEKYFKYWGQDYHPNCVDCHDDMCVVHCANFNTLFSTTI
YP_009199789.1:4051-4973      GDDFKTYDLLHYDFSEHKQALFEKYFKHWGQDYHPNCVDCHDEMCLIHCANFNTLFSTTI
YP_006908641.2:4102-5024      GSDFKSFDLLHYDFTDHKQALFEKYFKHWDQEYHPNCVDCHDELCIVHCANFNTLFSTTI
YP_009200734.1:4035-4958      GSDFKTYDLLEYDFTDHKVKLFDKYFKYWGQDYHPNCSDCYDDMCLLHCSNFNTLFSTTI
YP_001552234.1:4046-4969      GSDFKTYDLLEYDFTDHKVKLFDKYFKYWGQDYHPNCSDCYDDMCLLHCSNFNTLFSTTI
YP_009194637.1:4078-5000      GQDFKTYDLLKYDFTEHKEVLFNKYFKYWGQGYHPDCVDCYDEMCILHCSNFNTLFATTI
NP_073549.1:4073-4995         GQDFKTFDLLKYDFTEHKEVLFNKYFKYWGQDYHPDCVDCHDEMCILHCSNFNTLFATTI
YP_009824965.1:4100-5023      GQDFKTFDLLEYDFTEHKERLFQKYFKYWGQDYHPNCSDCYDDMCVVHCANFNTLFATTI
YP_009328933.1:4074-4996      GSDFKTFDLLKYDFTEHKENLFNKYFKYWGFDYHPNCSDCYDEMCVIHCANFNTLFATTI
YP_003766.2:4048-4970         GSDFKTFDLLKYDFTEHKENLFNKYFKHWSFDYHPNCSDCYDDMCVIHCANFNTLFATTI
YP_009380520.1:2-906          GKDFKRYDLLMYDFTEHKEALFKKYFKYWDQVYHPNCIDCVDDLCLLHCANFNTLFATTI
YP_009336483.1:4065-4985      GKDFKRYDLLMYDFTEHKEALFKKYFKYWDQVYHPNCIDCVDDLCLLHCANFNTLFATTI
YP_004070193.2:4029-4952      GADYKQYDLLAYDFTDHKEKLFHKYFKHWDRTYHPNCSDCTSDECIIHCANFNTLFSMTI
YP_009199241.1:2-923          GSDYKQYDLLAYDFTEHKEYLFQKYFKYWDRTYHPNCSDCTSDECIIHCANFNTLFSMTI
NP_058422.1:4001-4928         GSDYKQYDLLAYDFTEHKEYLFQKYFKYWDRTYHPNCSDCTSDECIIHCANFNTLFSMTI
YP_009019180.1:4005-4928      GSDYKQYDLLSYDFTEHKEKLFNKYFKYWDRPYHPNCSDCVDDACILHCANFNTLFATTI
YP_009256195.1:3945-4868      GSDYKQFDLLAYDFTAHKEMLFEKYFKYWDRPYHPNCSECIDDACLLHCANFNTLFSTTI
YP_001876435.1:3951-4873      TSGYKQYDLTKYDFTEEKLQLFMKYFKYWDRTYHPNCVECIDDRCLIHCANFNILFATLF
YP_009755920.1:161-1101       IKGFKTYDLFKYDYTEEKRQLFNKYFKYWDQEYHPNCCDCVDDRCVIHCANFNVLFSTLI
YP_009825006.1:3968-4911      HKGFKSYDLLKYDYTEEKLELFSKYFKYWDQEYHPNCSECADDRCLIHCANFNILFSTLI
YP_009824996.1:3940-4870      HKGYKSYDLLKYDYTEEKQELFQKYFKYWDQEYHPNCRDCSDDRCLIHCAYFTILFSRLV
NP_740629.1:10-940            HKGYKSYDLLKYDYTEEKQELFQKYFKYWDQEYHPNCRDCSDDRCLIHCANFNILFSTLI
YP_001941185.1:9-941          HKGYKSYDLLKYDYTEEKQEMFQKYFKYWDQEYHPNCRDCSDDRCLIHCANFNILFSTLI
YP_009755832.1:4409-5332      --SYKQFDLVQYDFTDYKIELFEKYFKHWSMPYHPNTIECENDRCVIHCANFNILFSMVL
YP_009113022.1:4412-5344      --AYRQFDLVQYDFTDYKLELFNKYFKYWTMPYHPNTCDCEDDRCIIHCANFNILFSMVL
YP_009555260.1:5-928          --AYRLFDLVQYDFTDYKLELFNKYFKHWSMPYHPNTVDCQDDRCIIHCANFNILFSMVL
NP_150073.2:4374-5297         --AYRLFDLVQYDFTDYKLELFNKYFKHWSMPYHPNTVDCQDDRCIIHCANFNILFSMVL
NP_742138.1:5-928             --AYRLFDLVQYDFTDYKLELFNKYFKHWSMPYHPNTVDCQDDRCIIHCANFNILFSMVL
YP_459941.1:5-928             --SYRQFDLVQYDFTDYKLELFNKYFKYWGMKYHPNTVDCDNDRCIIHCANFNILFSMVL
NP_001012452.1:5-928          --TYREFDLVQYDFTDFKLELFNKYFKHWSMTYHPNTSECEDDRCIIHCANFNILFSMVL
YP_003029844.1:4455-5378      --TYREFDLVQYDFTDFKLELFNKYFKHWSMTYHPNTCECEDDRCIIHCANFNILFSMVL
YP_009824978.1:4461-5384      --TYREFDLVQYDFTDFKLELFTKYFKHWSMTYHPNTCECEDDRCIIHCANFNILFSMVL
NP_045299.1:11-939            --TYREFDLVQYDFTDFKLELFTKYFKHWSMTYHPNTCECEDDRCIIHCANFNILFSMVL
YP_009513008.1:4445-5374      SKPLIEWSLLDYDFTDYKLCLFEKYFKHWDQPYHPNCVNCVDDRCILHCANFNVLFSMTL
YP_001039952.1:4425-5354      NKPLIEWPLLEYDYTDYKIGLFNKYFKYWDQTYHPNCVNCSDDRCILHCANFNVLFSMVL
YP_001039961.1:4471-5401      TKPLIEWPLLEYDYTDYKIGLFEKYFKXWDQQYHPNCVNCTDDRCVLHCANFNVLFSMTL
YP_009361856.1:3-856          NKPLIEWPLTEYDFTDYKVQLFEKYFKYWDQTYHANCVNCTDDRCVLHCANFNVLFAMTM
YP_009047223.1:4-933          NKPLIEWPLTEYDFTDYKVQLFEKYFKYWDQTYHANCVNCTDDRCVLHCANFNVLFAMTM
YP_009824989.1:1-823          SKPQRVWDIYKYDYTTFKYELYNKYFKHWDMQYHANCVACSDDRCILHCANFNVLFSMVL
YP_001039970.1:4234-5165      SKPKRVWDICKYDYTQFKYSLFSKYFKYWDMQYHPNCVACADDRCILHCANFNILFSMVL
YP_009273004.1:4276-5207      TKPKRVWDLCVYDYTQFKYSLFQKYFKYWDMQYHPNCVACPDDRCILHCANFNILFSMVI
YP_009072438.1:4540-5466      TKDHVKWDLLQYDYTEHRLNLHQKYFKYWDMPYHPNCQSCPDDRCILHCANFNVLYSTTI
YP_009725307.1:1-932          TKPYIKWDLLKYDFTEERLKLFDRYFKYWDQTYHPNCVNCLDDRCILHCANFNVLFSTVF
NP_828869.1:1-932             AKPLIKWDLLKYDFTEERLCLFDRYFKYWDQTYHPNCINCLDDRCILHCANFNVLFSTVF
YP_003858583.1:4361-5292      TKPLIKWDLLKYDFTEERLCLFNRYFKYWDQTYHPNCINCLDDRCILHCANFNVLFSTVF
YP_009755852.1:418-491        ------------------------------------------------------------
YP_009130641.1:5060-5504      ------------------------------------------------------------
YP_009130642.1:24-773         LPGFNLYTQ--------THSTPQ------IIKSRQDLVSGSYIDKLL-ALNHLIAANPEA
YP_009505581.1:5227-5608      ------------------------------------------------------------
YP_803213.1:4888-5301         ------------------------------------------------------------
YP_008798230.1:4748-5210      ------------------------------------------------------------
YP_009380535.1:4804-5239      ------------------------------------------------------------
YP_337905.2:4805-5240         ------------------------------------------------------------
YP_009142787.1:3437-3891      ------------------------------------------------------------
YP_009755883.1:5300-5445      ------YSM--------AHKPPPEITKKWFPVKHN-FNEGSWLDKVL-QFNNNLLHA---
YP_009755883.1:5638-5942      ------------------------------------------------------------
YP_009666299.1:3694-3982      ------------------------------------------------------------
YP_009666260.1:495-808        ------------------------------------------------------------
YP_009755843.1:5240-5920      ------WSL--------TGLVPPEITKTWFPVKYN-FTETSWLDKVL-QVNNNLLHA---
YP_009052475.1:5872-6556      ------WSL--------TNRAAPKVVKKWFPVKYN-LHECGWLEKVL-QINNNLLHA---
YP_009408170.1:85-769         ------WSL--------TNQPAPSVVKKWFPVRYD-FTECGWLDKVL-QINNNLLHA---
YP_009408168.1:5624-6308      ------WSL--------TNQPAPSVVKKWFPVRYD-FTECGWLDKVL-QINNNLLHA---
YP_009755877.1:5298-5913      ------YSQ--------FNLEPNKYFSFWFPKDYDNLLHGSWCDKVL-ALNNNILNA---
YP_009344970.1:5445-5886      ------------------------------------------------------------
                                                                                          

YP_009755862.1:2972-3149      ------------------------------------------------------------
YP_009130631.2:2175-2476      -----------------------------------------------------------A
YP_009121772.1:2404-2553      ------------------------------------------------------------
YP_009755856.1:2547-2792      ------------------------------------------------------------
YP_009142787.1:3156-3301      ------------------------------------------------------------
YP_009380535.1:4511-4628      ------------------------------------------------------------
YP_337905.2:4512-4629         ------------------------------------------------------------
YP_008798230.1:4467-4624      ------------------------------------------------------------
YP_803213.1:4581-4739         ------------------------------------------------------------
YP_009505581.1:4931-5062      ------------------------------------------------------------
YP_009666260.1:77-230         ------------------------------------------------------------
YP_009344970.1:5309-5333      ------------------------------------------------------------
YP_005352870.1:3558-4474      PSTAFGNLCSQATVDGHPI-IQTVGLHSKELGIVFNTDVTTHMTNLNLNTL-IRLVGDPT
YP_005352862.1:3602-4535      PNTCFGNLCSQATVDGHPI-VQTVGLHSKELGIVMNQDVNNHMSNINMPTL-LRLVGDPT
YP_005352880.1:3525-4451      PNTAFGNLCSKATVDGHTI-IQTVGVHLKELGIVLNQDVDAHMSNINLNTL-LRLVGDPT
YP_005352837.1:3611-4536      PNTAFGNLCSQATVDGHII-IQTVGVHLKELGIVFNQDVNAHMSNINLNTL-LRLVGDPT
YP_002308478.1:3580-4505      PSTAFGNLCSQATVDGHKI-IQTVGVHLKELGIVLNQDVNTHMSNINLNTL-LRLVGDPT
YP_002308496.1:3599-4527      PNTAFGNLCSQATVDGHKI-IQTVGVHLKELGIVLNQDVTTHMSNINLNTL-LRLVGDPT
YP_005352845.1:3627-4558      PNTAFGNLCSRATVDGHLV-VQTVGVHLKELGIVLNQDVTTHMSNINLNTL-LRLVGDPT
YP_009513020.1:3617-4548      PNTAFGNLCSRATVDGHLV-VQTVGVHLKELGIVLNQDVTTHMANINLNTL-LRLVGDPT
YP_002308505.1:3658-4589      PNTAFGNLCSHATVDGHSV-VQTVGVHLKELGIVLNQDVTTHMSNINLNTL-LRLVGDPT
YP_005352853.1:3605-4536      PNTAFGNLCSHATVDGHSV-VQTVGVHLKELGIVLNQDVTTHMSNISLNTL-LRLVGDPT
YP_009755838.1:3713-4631      PETSFGTLVKRVTIDGVPV-ITSCGYHSKQLGIVYNKDVVSSCSNLSMTDL-IKFCCDPT
YP_009824973.1:3657-4579      PETSFGPLCKKVYIDGVSM-LTTAGFHFKQLGVVWNKDLKLANSHLEMTDL-MRFVSDPS
YP_008439222.1:6-928          PNTAFGPLCRKCWIDGVPL-VTTAGYHFKQLGIVWNKDFNTHSTRLTINDL-LRFVTDPA
YP_008439200.1:4147-5070      PNTAFGPLCRKCWIDGVPL-VTTAGYHFKQLGIVWNKDFNTHSTRLTINDL-LRFVTDPA
YP_001351683.1:4115-5038      PITAFGPLCRKCWIDGVPL-VTTAGYHFKQLGIVWNKDLNLHSSRLTINEL-LQFCADPS
NP_598309.2:4105-5027         PITAFGPLCRKCWIDGVPL-VTTAGYHFKQLGIVWNNDLNLHSSRLSINEL-LQFCSDPA
NP_839965.1:5-927             PITAFGPLCRKCWIDGVPL-VTTAGYHFKQLGIVWNNDLNLHSSRLSINEL-LQFCSDPA
YP_001718610.1:4219-5141      PDTSFGPLCRKVFIDGVPV-VTTAGYHFKQLGLVWNKDLNTHSTRLTINEL-LRFVTDPA
YP_001718603.1:4255-5178      PNTAFGPLCRKVFIDGVPV-VTTAGYHFKQLGLVWNKDINTHSTKLSINEL-LRFVSDPA
YP_009199608.1:3977-4899      PGTAFGPLCRKVYIDGVPL-VATAGYHFKQLGIVWNKDVNTHSSRLNINDL-LMFVTDPS
YP_009755889.1:3957-4880      PITAFGPLCRKVFIDGVPL-VTTAGYHFKQLGIVWNKDLNTHSTRLSINEL-LQFVADPA
YP_009201729.1:3921-4843      PITAFGPLCRKVFVDGVPL-VTTAGYHFKQLGIVWNKDINTHSTRLSINEL-LQFVADPA
YP_009199789.1:4051-4973      PATAFGPLCRKVFVDGVPL-VATAGYHFKQLGIVWNKDLNTHSSRLSINEL-LQFVTDPS
YP_006908641.2:4102-5024      PITAYGPLCRKVFVDGVPL-VATAGYHFKQLGIVWNKDLNTHSTRLTINEL-LQFVTDPS
YP_009200734.1:4035-4958      PNTAFGPLCRKVFVDGVPL-IATAGYHFKQLGLVWNKDINTHNSRLSMTDL-LQFVTDPG
YP_001552234.1:4046-4969      PNTAFGPLCRKVFVDGVPL-IATAGYHFKQLGLVWNKDINTHNSRLSMTDL-LQFVTDPG
YP_009194637.1:4078-5000      PNTAFGPLCRKVFIDGVPV-VATAGYHFKQLGLVWNKDVNTHSTRLTITEL-LQFVTDPA
NP_073549.1:4073-4995         PNTAFGPLCRKVFIDGVPV-VATAGYHFKQLGLVWNKDVNTHSTRLTITEL-LQFVTDPT
YP_009824965.1:4100-5023      PNTAFGPLCRKVFIDGVPL-VATAGYHFKQLGLVWNKDVNTHSTRLSINEL-LQFVTDPA
YP_009328933.1:4074-4996      PGTAFGPLCRKVFIDGVPL-VATAGYHFKQLGLVWNKDVNTHSTRLTITEL-LQFVTDPS
YP_003766.2:4048-4970         PGTAFGPLCRKVFIDGVPL-VTTAGYHFKQLGLVWNKDVNTHSVRLTITEL-LQFVTDPS
YP_009380520.1:2-906          PPTAFGPLVRKVFIDGVAV-AVTAGYHFKQLGLVWNNDINVNNSKLTFNDL-LRFVTDPA
YP_009336483.1:4065-4985      PPTAFGPLVRKVFIDGVAV-AVTAGYHFKQLGLVWNNDINVNNSKLTFNDL-LRFVTDPA
YP_004070193.2:4029-4952      PSTAFGPLVRKVHIDGVPV-VVTAGYHFKQLGIVWNLDVKLDTMKLSMTDL-LRFVTDPT
YP_009199241.1:2-923          PMTAFGPLVRKVHIDGVPV-VVTAGYHFKQLGIVWNLDVKLDTVKLSMTDL-LRFVTDPT
NP_058422.1:4001-4928         PMTAFGPLVRKVHIDGVPV-VVTAGYHFKQLGIVWNLDVKLDTMKLSMTDL-LRFVTDPT
YP_009019180.1:4005-4928      PITAFGPLVRKVFIDGVPI-VVTAGYHFKQLGLVWNKDVNVNNQKLSMTDL-LKFVTDPS
YP_009256195.1:3945-4868      PVTAFGPLVRKVFIDGVPV-VVTAGYHFKQLGLVWNKDVNVSNQKLSMNDL-LRFVTDPA
YP_001876435.1:3951-4873      PQTAFGCLCKRVYIDGVPF-ISTTGYHSKELGVLLNKDNSMSFSKMSIGEL-MRFAADPS
YP_009755920.1:161-1101       PQTSFGNLCRKVYVDGVPF-IATTGYHSKELGVIMNQDNTLSFSKMSLTQL-MKFVGDPA
YP_009825006.1:3968-4911      PQTSFGNLCRKVYVDGVPF-IATCGYHSKELGVIMNQDNTLSFSKMGLGQL-MKFVGDPA
YP_009824996.1:3940-4870      PQTSFGNLCRKVFVDGVPF-IATCGYHSKELGVIKNQDNTMSFSKMGLCQL-MQFVGDPA
NP_740629.1:10-940            PQTSFGNLCRKVFVDGVPF-IATCGYHSKELGVIMNQDNTMSFSKMGLSQL-MQFVGDPA
YP_001941185.1:9-941          PQTSFGNLCRKVFVDGVPF-IATCGYHSKELGVIMNQDNTMSFSKLGLSQL-MQFVGDPA
YP_009755832.1:4409-5332      PQTCFGPLVRQIHVDGVPF-VVSIGYHYKELGIVLNMDVETHRFRLSLKDL-LLYAADPA
YP_009113022.1:4412-5344      PNTCFGPLVRQIFVDGVPF-VVSIGYHYKELGVVMNMDVDTHRYRLSLKDL-LLYAADPA
YP_009555260.1:5-928          PNTCFGPLVRQIFVDGVPF-VVSIGYHYKELGIVMNMDVDTHRYRLSLKDL-LLYAADPA
NP_150073.2:4374-5297         PNTCFGPLVRQIFVDGVPF-VVSIGYHYKELGIVMNMDVDTHRYRLSLKDL-LLYAADPA
NP_742138.1:5-928             PNTCFGPLVRQIFVDGVPF-VVSIGYHYKELGIVMNMDVDTHRYRLSLKDL-LLYAADPA
YP_459941.1:5-928             PNTCFGPLVRQIFVDGVPF-VVSIGYHYKELGVVMNLDVDTHRYRLSLKDL-LLYAADPA
NP_001012452.1:5-928          PKTCFGPLVRQIFVDGVPF-VVSIGYHYKELGVVMNMDVDTHRYRLSLKDL-LLYAADPA
YP_003029844.1:4455-5378      PKTCFGPLVRQIFVDGVPF-VVSIGYHYKELGVVMNMDVDTHRYRLSLKDL-LLYAADPA
YP_009824978.1:4461-5384      PKTCFGPLVRQIFVDGVPF-VVSIGYHYKELGVVMNMDVDTHRYRLSLKDL-LLYAADPA
NP_045299.1:11-939            PKTCFGPLVRQIFVDGVPF-VVSIGYHYKELGVVMNMDVDTHRYRLSLKDL-LLYAADPA
YP_009513008.1:4445-5374      PKTCFGPLVRKVYVDGVPF-VVSCGYHYKELGLVMNMDVNMHSHRLSLKEL-MMYAADPA
YP_001039952.1:4425-5354      PNTSFGPIVRKIFVDGVPF-IVSCGYHYKELGLVMNMDFNIHRHRLALKEL-MMYAADPA
YP_001039961.1:4471-5401      PGTSFGPIVRKIFVDGVPF-VISCGYHYKELGLVMNMDVSLHRHRLSLKEL-MMYAADPA
YP_009361856.1:3-856          PKTCFGPIVRKIFVDGVPF-VVSCGYHYKELGLVMNMDVSLHRHRLSLKEL-MMYAADPA
YP_009047223.1:4-933          PKTCFGPIVRKIFVDGVPF-VVSCGYHYKELGLVMNMDVSLHRHRLSLKEL-MMYAADPA
YP_009824989.1:1-823          PSTSFGPLVQKVYVDGVPF-VVSTGYHYRELGVVMNQDVKVHSQRLSLKEL-LVYAADPA
YP_001039970.1:4234-5165      PNTSFGPLVQKIYVDGVPF-VVSTGYHYRELGVVMNQDIRQHAQRLSLREL-LVYAADPA
YP_009273004.1:4276-5207      PNTSFGPLVQKVYVDGVPF-VVSTGYHYRELGVVINQDIKVHSQRLSLKDL-LVYAADPA
YP_009072438.1:4540-5466      PQTSFGPIVKRIYVDGVPF-VVSAGYHYKELGVVMNQDIHVHNARLSLREL-LVYAADPA
YP_009725307.1:1-932          PPTSFGPLVRKIFVDGVPF-VVSTGYHFRELGVVHNQDVNLHSSRLSFKEL-LVYAADPA
NP_828869.1:1-932             PPTSFGPLVRKIFVDGVPF-VVSTGYHFRELGVVHNQDVNLHSSRLSFKEL-LVYAADPA
YP_003858583.1:4361-5292      PPTSFGPLVRKIFVDGVPF-VVSTGYHFRELGVVHNQDVNLHSSRLSFKEL-LVYAADPA
YP_009755852.1:418-491        ------------------------------------------------------------
YP_009130641.1:5060-5504      ------------------------------------------------------------
YP_009130642.1:24-773         PSTAST-----PFFNASAATTDMVGLHSPLFGYH-EVNNDLIRSKLSPTEVDFIRSQDSA
YP_009505581.1:5227-5608      ------------------------------------------------------------
YP_803213.1:4888-5301         ------------------------------------------------------------
YP_008798230.1:4748-5210      ------------------------------------------------------------
YP_009380535.1:4804-5239      ------------------------------------------------------------
YP_337905.2:4805-5240         ------------------------------------------------------------
YP_009142787.1:3437-3891      ------------------------------------------------------------
YP_009755883.1:5300-5445      N-----------------------------------------------------------
YP_009755883.1:5638-5942      ------------------------------------------------------------
YP_009666299.1:3694-3982      ------------------------------------------------------------
YP_009666260.1:495-808        ------------------------------------------------------------
YP_009755843.1:5240-5920      KSTATE-----LFIDSESF--TTSLYHNDVTGTH-KIDTELLSSCTEYLQN-LYLLQDPG
YP_009052475.1:5872-6556      SNTNTE-----IFIDATSN--VTRMYHNEVTGTH-TIDAQQLDSCSNYLQN-LYYLQDPG
YP_009408170.1:85-769         RNTNTE-----IFIDATSN--ITRMYHNEVTGTH-TIDAQQLESCSDYLQN-LYYLQDPG
YP_009408168.1:5624-6308      RNTNTE-----IFIDATSN--ITRMYHNEVTGTH-TIDAQQLESCSDYLQN-LYYLQDPG
YP_009755877.1:5298-5913      SSKATE-----LFIDVDSS--LTYGYFNELFGFM-EVDHKKISDCEQALQY-LYYMQDPA
YP_009344970.1:5445-5886      ---------------------------------------------------------DPA
                                                                                          

YP_009755862.1:2972-3149      ------------------------------------------------------------
YP_009130631.2:2175-2476      RSSIDGELTIDANGTILGIAPRLKSTEKLPTVPSSIAREFS---------------EVTA
YP_009121772.1:2404-2553      ------------------------------------------------------------
YP_009755856.1:2547-2792      ------------------------------------------------------------
YP_009142787.1:3156-3301      ------------------------------------------------------------
YP_009380535.1:4511-4628      ------------------------------------------------------------
YP_337905.2:4512-4629         ------------------------------------------------------------
YP_008798230.1:4467-4624      ------------------------------------------------------------
YP_803213.1:4581-4739         ------------------------------------------------------------
YP_009505581.1:4931-5062      ------------------------------------------------------------
YP_009666260.1:77-230         ------------------------------------------------------------
YP_009344970.1:5309-5333      ------------------------------------------------------------
YP_005352870.1:3558-4474      THTAVADACVDFRTPCQTLASILSGATKQSVRPGHFNQHFYERLLDSGLLD-ELNLDIRH
YP_005352862.1:3602-4535      TMCSVADACLDLRTPCQTIASIASGATKQSVKPGHFNAHFYEHALESGILSEDSGIDIRH
YP_005352880.1:3525-4451      THAVVADKCVDLRTPCQTLATMSGGITKQSVKPGHFNHHFYKHLIDSDILS-QLDIDIRH
YP_005352837.1:3611-4536      TIASVSDKCIDLRTPCQTLATMSSGITKQSVKPGHFNQHFYKHLLDSDLLN-QLGIDLKH
YP_002308478.1:3580-4505      TIASVSDKCLDFRTPCQTLATMSSGITKQSVKPGHFNQHFYKHLLDSDILN-QLGIDLKH
YP_002308496.1:3599-4527      TIASVSDKCLDLRTPCQTLATMSSGITKQSVKPGHFNQHFYKHLLNSDILN-QLGIDLRH
YP_005352845.1:3627-4558      TIASVSDKCVDLRTPCQTLATMSSGIAKQSVKPGHFNQHFYKHLLDSNLLD-QLGIDIRH
YP_009513020.1:3617-4548      TIASVSDKCVDLRTPCQTLATMSSGIAKQSVKPGHFNQHFYKHLLDSNLLD-QLGIDIRH
YP_002308505.1:3658-4589      TIAAVSDKCLDLRTPCQTLATMSSGLTKQSVKPGHFNQHFYKHLLDSDLLD-QLGIDIRH
YP_005352853.1:3605-4536      TIASVSDKCLDLRTPCQTLATMSSGIAKQSVKPGHFNQHFYKHLLDSDILD-QLGIDIRH
YP_009755838.1:3713-4631      LLVGSSNAVLDKRTPCMAVAALGNKVTYQTVKPGNFNKEFYDFLVERGFFKEGSNITLKH
YP_009824973.1:3657-4579      LLIGSSDALLDFRTDCFSIAALSTGLTHQIVKPGHFNQEFYDYLVAKGFFLEGSMLTLKH
YP_008439222.1:6-928          LLVASSPALVDQRTVCFSVAALSTGLVNQTVKPGHFNEEFYNFLRGHGFFEEGSELTLKH
YP_008439200.1:4147-5070      LLVASSPALVDQRTVCFSVAALSTGLVNQTVKPGHFNEEFYNFLRGHGFFEEGSELTLKH
YP_001351683.1:4115-5038      LLIASSPALVDKRTVCFSVAALGTGMTNQTVKPGHFNREFYDFLRSQGFFEEGSELTLKH
NP_598309.2:4105-5027         LLIASSPALVDQRTVCFSVAALGTGMTNQTVKPGHFNKEFYDFLLEQGFFSEGSELTLKH
NP_839965.1:5-927             LLIASSPALVDQRTVCFSVAALGTGMTNQTVKPGHFNKEFYDFLLEQGFFSEGSELTLKH
YP_001718610.1:4219-5141      LLVASSPALFDQRTVCFSVAALGTGLTKQTVKPGHFNKEFYDFLCAQGFFDEGSELTLKH
YP_001718603.1:4255-5178      LLVASSPALVDQRTVCFSVAALGTGVTKQTLKPGHFNKEFYDFLREHGFFDEGSELTLKH
YP_009199608.1:3977-4899      LIVASSPALVDQRTVCFSVAALSTGMTQQVVKPGHFNKDFYDFLLKQGFFSEGSELTLKH
YP_009755889.1:3957-4880      LLVASSPALVDQRTCCFSVAALGTGMTSQTVKPGHFNREFYDFLRGQGFFEEGSDLTLKH
YP_009201729.1:3921-4843      LLVASSPALVDQRTCCFSVAALGTGMTSQTVKPGHFNREFYDFLRGQGFFEEGSDLTLKH
YP_009199789.1:4051-4973      LLVASSPALVDQRTICFSVAALSTGMTKQTVEPGHFNKEFYDFLRGQGFFEEGSELTLKH
YP_006908641.2:4102-5024      LLVASSPALVDQRTVCFSVAALGTGMTKQTMQPGHFNKEFYDFLRKQGFFEEGSELTLKH
YP_009200734.1:4035-4958      LLIASSPALVDQRTVCFSIAALSTGITHQTVKPGHFNKEFYDYLLSQGFFDEGSELTLKH
YP_001552234.1:4046-4969      LLIASSPALVDQRTVCFSIAALSTGITHQTVKPGHFNKEFYDYLLSQGFFDEGSELTLKH
YP_009194637.1:4078-5000      LIVASSPALVDKRTVCFSVAALSTGLTSQTVKPGHFNKEFYDFLRSQGFFDEGSELTLKH
NP_073549.1:4073-4995         LIVASSPALVDKRTVCFSVAALSTGLTSQTVKPGHFNKEFYDFLRSQGFFDEGSELTLKH
YP_009824965.1:4100-5023      LIIASSPALVDQRTVCFSVAALSTGMTNQTVKPGHFNQEFYDFLRSQGFFEEGSELTLKH
YP_009328933.1:4074-4996      LIIASSPALVDQRTVCFSVAALSTGLTNQVVRPGHFNEEFYNFLRSKGFFDEGSELTLKH
YP_003766.2:4048-4970         LIIASSPALVDQRTICFSVAALSTGLTNQVVKPGHFNEEFYNFLRLRGFFDEGSELTLKH
YP_009380520.1:2-906          ILIASSPALVDQRTCCLSVAALSTGVNYQIVKPGYFNKEFYDFLLERGFFNEGSDLTLRH
YP_009336483.1:4065-4985      ILIASSPALIDQRTCCLSVAALSTGVNYQIVKPGYFNKEFYDFLLERGFFNEGSDLTLRH
YP_004070193.2:4029-4952      LLVASSPALLDQRTVCFSIAALSTGVTYQTVKPGHFNKDFYDFITERGFFEEGSELTLKH
YP_009199241.1:2-923          LLVASSPALLDQRTVCFSIAALSTGVTYQTVKPGHFNKDFYDFITERGFFEEGSELTLKH
NP_058422.1:4001-4928         LLVASSPALLDQRTVCFSIAALSTGITYQTVKPGHFNKDFYDFITERGFFEEGSELTLKH
YP_009019180.1:4005-4928      LLVASSPALLDQRTVCFSIAALGTGVTYQTVKPGHFNKEFYDFIVERGYFAEGSDLTLKH
YP_009256195.1:3945-4868      LLVASSPALLDQRTVCFSIAALGTGVTYQTVKPGHFNKEFYDFVVARGFFAEGCELTLKH
YP_001876435.1:3951-4873      LLVSASDAFVDLRTSCFSLSALSTGLTYQTVKPGHFNEDFYNFAEKKGFFKEGSSIPLKH
YP_009755920.1:161-1101       LLVGTSNNLVDLRTSCFSLCALVTGITHQTVKPGHFNRDFYDFAEKSGMFKEGSSIPLKH
YP_009825006.1:3968-4911      LLVGTSNNLVDLRTSCFSICALASGITHQTVKPGHFNKDFYDFAEKAGMFKEGSSIPLKH
YP_009824996.1:3940-4870      LFVGTSNNFVDLRTSCFSVCALSSGITHQTVKPGHFNKDFYDSAEKAGMFKEGSSLPLKH
NP_740629.1:10-940            LLVGTSNNLVDLRTSCFSVCALTSGITHQTVKPGHFNKDFYDFAEKAGMFKEGSSIPLKH
YP_001941185.1:9-941          LLVGTSNNLVDLRTSCFSVCALASGITHQTVKPGHFNKDFYDFAEKAGMFKEGSSIPLKH
YP_009755832.1:4409-5332      MHVSSANALYDLRTCCFSVAAIASGVRFQTVKPGNFNQDFYDFILSKGLLKEGSTVDLKH
YP_009113022.1:4412-5344      LHVASANALYDLRTCCFSVAAIASGVKFQTVKPGNFNQDFYDFILSKGLLKEGSSVDLRH
YP_009555260.1:5-928          LHVASASALYDLRTCCFSVAAITSGVKFQTVKPGNFNQDFYDFVLSKGLLKEGSSVDLKH
NP_150073.2:4374-5297         LHVASASALYDLRTCCFSVAAITSGVKFQTVKPGNFNQDFYDFILSKGLLKEGSSVDLKH
NP_742138.1:5-928             LHVASASALYDLRTCCFSVAAITSGVKFQTVKPGNFNQDFYDFILSKGLLKEGSSVDLKH
YP_459941.1:5-928             MHVASASALLDLRTCCFSVAAITSGIKFQTVKPGNFNQDFYEFVKSKGLFKEGSTVDLKH
NP_001012452.1:5-928          LHVASASALLDLRTCCFSVAAITSGVKFQTVKPGNFNQDFYEFILSKGLLKEGSSVDLKH
YP_003029844.1:4455-5378      LHVASASALLDLRTCCFSVAAITSGVKFQTVKPGNFNQDFYEFILSKGLFKEGSSVDLKH
YP_009824978.1:4461-5384      LHVASASALLDLRTCCFSVAAITSGVKFQTVKPGNFNQDFYEFILSKGLLKEGSSVDLKH
NP_045299.1:11-939            LHVASASALLDLRTCCFSVAAITSGVKFQTVKPGNFNQDFYEFILSKGLLKEGSSVDLKH
YP_009513008.1:4445-5374      MHVASSNALLDLRTSCFSVAALATGLTFQTVRPGNFNQDFYDFVVSKGFFKEGSSVTLKH
YP_001039952.1:4425-5354      MHIASASALWDLRTPCFSVAALTTGLTFQTVRPGNFNKDFYDFVVSRGFFKEGSSVTLKH
YP_001039961.1:4471-5401      MHIASASALWDLRTPCFSVAALTTGLTFQTVRPGNFNKDFYDFVVSKGFFKEGSSVTLRH
YP_009361856.1:3-856          MHIASSNAFLDLRTSCFSVAALTTGLTFQTVRPGNFNQDFYDFVVSKGFFKEGSSVTLKH
YP_009047223.1:4-933          MHIASSNAFLDLRTSCFSVAALTTGLTFQTVRPGNFNQDFYDFVVSKGFFKEGSSVTLKH
YP_009824989.1:1-823          MHVAASNALLDKRTVCMSVAAMTTGVTFQTVKPGQFNEDFYKFAIKCGFFKEGSSISFKH
YP_001039970.1:4234-5165      MHVAASNALADKRTVCMSVAAMTTGVTFQTVKPGQFNEDFYNFAVKCGFFKEGSTISFKH
YP_009273004.1:4276-5207      MHIAASHALADKRTVCMSVAAMTTGVTFQTVKPGQFNEDFYKFAVKCGFFKEGSSISFKH
YP_009072438.1:4540-5466      MHAASGTLLLDKRTTCFSVASLTNTVSFQTVKPGNFNKDFYDFAVSKGFFKEGSSVDLKH
YP_009725307.1:1-932          MHAASGNLLLDKRTTCFSVAALTNNVAFQTVKPGNFNKDFYDFAVSKGFFKEGSSVELKH
NP_828869.1:1-932             MHAASGNLLLDKRTTCFSVAALTNNVAFQTVKPGNFNKDFYDFAVSKGFFKEGSSVELKH
YP_003858583.1:4361-5292      MHAASGNLLLDKRTTCFSVAALTNSVAFQTVKPGNFNKDFYDFAVSKGFFKEGSSVELKH
YP_009755852.1:418-491        ------------------------------------------------------------
YP_009130641.1:5060-5504      ------------------------------------------------------------
YP_009130642.1:24-773         NYAKPNVISIGNTISYY---GKRI-TTKAAQRKPQYDLDMLKRLESIGIS---TLATTSY
YP_009505581.1:5227-5608      ------------------------------------------------------------
YP_803213.1:4888-5301         ------------------------------YKRPFYDLDLIQRMNSAGLN---LSETTGY
YP_008798230.1:4748-5210      -------------------------VLPAKQKVPLYDVGLCQDLTDAGID---CGEAFNY
YP_009380535.1:4804-5239      ---------------------------------------------------------FKY
YP_337905.2:4805-5240         ---------------------------------------------------------FKY
YP_009142787.1:3437-3891      ------------------------------FRQSFYDEELYEMFKKFGLD---PDGALKY
YP_009755883.1:5300-5445      ------------------------------------------------------------
YP_009755883.1:5638-5942      ------------------------------------------------------------
YP_009666299.1:3694-3982      ------------------------------------------------------------
YP_009666260.1:495-808        ------------------------------------------------------------
YP_009755843.1:5240-5920      LHWRKPILTIGDRVQFA---SEADTHDHDSHRPVFYAESAFDFFESKLGN---IDSVLKY
YP_009052475.1:5872-6556      LHWRKPILTIGDRVNFA---ATTDNSEAASNRPVYYNEDAFNFFESRLGN---IDSVLDY
YP_009408170.1:85-769         LHWRKPIVTIGDRVNFA---ATTDNTDTTANRPVYYNEEAFNFFESRLGN---IDPVLDY
YP_009408168.1:5624-6308      LHWRKPIVTIGDRVNFA---ATTDNTDTTANRPVYYNEEAFNFFESRLGN---IDPVLDY
YP_009755877.1:5298-5913      IRSLKPVECISSTISCV---KDGD-LKNDQCKPVYYNLEAYEDLVKRGVD---CDACLKY
YP_009344970.1:5445-5886      IRAVNPVLSASNTITHL---KEQT-VKPTDAKPVFYNVDTYEDLTNRGLD---CDNALKY
                                                                                          

YP_009755862.1:2972-3149      ------------------------------------------------------------
YP_009130631.2:2175-2476      YLPRVDAKNCLADLLKYRYNNYGRVFPSVLQIVRKYMLRYA-----AGPIYKA-SDIPSK
YP_009121772.1:2404-2553      ------------------------------------------------------------
YP_009755856.1:2547-2792      ------------------------------------------------------------
YP_009142787.1:3156-3301      ------------------------------------------------------------
YP_009380535.1:4511-4628      ------------------------------------------------------------
YP_337905.2:4512-4629         ------------------------------------------------------------
YP_008798230.1:4467-4624      ------------------------------------------------------------
YP_803213.1:4581-4739         ------------------------------------------------------------
YP_009505581.1:4931-5062      ------------------------------------------------------------
YP_009666260.1:77-230         ------------------------------------------------------------
YP_009344970.1:5309-5333      ------------------------------------------------------------
YP_005352870.1:3558-4474      FYYMQDGEAAIKDYSYYRYNTPTMVDISMFLFCVEVANCYL-SVYEGG-------CISAQ
YP_005352862.1:3602-4535      FYYMQDGEAAIKDYSYYRYNTPTMVDIKQFLFVMEVADKYL-SFYDGG-------CIPAE
YP_005352880.1:3525-4451      FYYMQDGEAAIKDYSYYRYNTPTMVDIKMFLFCLEVANRYL-DPYEGG-------CLNAQ
YP_005352837.1:3611-4536      FYYMQDGEAAITDYSYYRYNTPTMVDIKMFLFCLEVADKYL-QPYEGG-------CLNAQ
YP_002308478.1:3580-4505      FYYMQDGEAAITDYSYYRYNTPTMVDIKMFLFVLEVADKYL-QPYEGG-------CLNAQ
YP_002308496.1:3599-4527      FYYMQDGEAAITDYSYYRYNTPTMVDIKMFLFCLEVADKYL-QPYEGG-------CLNAQ
YP_005352845.1:3627-4558      FYYMQDGEAAITDYSYYRYNTPTMLDIKMFLFCLEVADKYL-EPYEGG-------CINAQ
YP_009513020.1:3617-4548      FYYMQDGEAAITDYSYYRYNTPTMVDIKMFLFCLEVADKYL-EPYEGG-------CINAQ
YP_002308505.1:3658-4589      FYYMQDGEAAITDYSYYRYNTPTMVDIKMFLFCLEVADKYL-SPYEGG-------CINAQ
YP_005352853.1:3605-4536      FYYMQDGEAAITDYSYYRYNTPTMVDIKMFLFCLEVADKYL-TPYEGG-------CINAQ
YP_009755838.1:3713-4631      FFFAQGGDAAITDYSYYRYNKCTVLDIGMVLFVKRVVAKYF-DIYDGG-------CISAR
YP_009824973.1:3657-4579      FFFVQNGQAAITDFNYYRYNKCIMLDICQALFVKQVVLKYF-ECYEGG-------CLAAK
YP_008439222.1:6-928          FFFAQKGDAAVKDFDFYRYNKTTMLDICQARVVYKLVSRYF-EIYEGG-------CITAK
YP_008439200.1:4147-5070      FFFAQKGDAAVKDFDFYRYNKTTMLDICQARVVYKLVSRYF-EIYEGG-------CITAK
YP_001351683.1:4115-5038      FFFAQKGDAAVRDFDYYRYNRTTVLDICQARVVYQIVQCYF-GMYEGG-------CITAK
NP_598309.2:4105-5027         FFFAQKVDAAVKDFDYYRYNRPTVLDICQARVVYQIVQRYF-DIYEGG-------CITAK
NP_839965.1:5-927             FFFAQKVDAAVKDFDYYRYNRPTVLDICQARVVYQIVQRYF-DIYEGG-------CITAK
YP_001718610.1:4219-5141      FFFAQKGDAAIRDFDFYRYNRPTVLDICQARVAYHVVKRYF-DIYEGG-------CIAAR
YP_001718603.1:4255-5178      FFFAQKGDAAIRDFDFYRYNRPTVLDICQARVAYHVVKKYF-EIYEGG-------CIAAR
YP_009199608.1:3977-4899      FFFAQKDDAAVKDFDFYRYNRPTMLDICQARVTYKIVSRYF-DCYEGG-------CITAK
YP_009755889.1:3957-4880      FFFAQKGDAAIKDFDFYRYNRPTMLDICQAKVTYNIVKRYF-DIYDGG-------CITAR
YP_009201729.1:3921-4843      FFFAQKGDAAIKDFDFYRYNRPTMLDICQARVTYQIVKRYF-DIYDGG-------CITAR
YP_009199789.1:4051-4973      FFFAQKGDAAIKDFDYYRYNRPTVLDICQARVTYKLVSRYF-EIYEGG-------CITAK
YP_006908641.2:4102-5024      FFFAQKGDAAIKDFDYYRYNKPTMLDVCQARVAYKLVSRYF-DIYDGG-------CITAK
YP_009200734.1:4035-4958      FFFAQKGDAAVADFDYYRYNKPTMLDICMARFTYKVVQRYF-ECYDGG-------CITAR
YP_001552234.1:4046-4969      FFFAQKGDAAVADFDYYRYNKPTMLDICMARFTYKVVQRYF-ECYDGG-------CITAR
YP_009194637.1:4078-5000      FFFTQKGDAAIKDFDYYRYNRPTMLDIGQARVAYQVASRYF-DCYEGG-------CITSR
NP_073549.1:4073-4995         FFFTQKGDAAIKDFDYYRYNRPTMLDIGQARVAYQVAARYF-DCYEGG-------CITSR
YP_009824965.1:4100-5023      FFFAQKGDAAVRDFDYYRYNRPTMLDICQARVTYKVVQRYF-DVYEGG-------CITAR
YP_009328933.1:4074-4996      FFFAQKGDAAVKDFDFYRYNRPTMLDICQAKVTYKIVSRYF-DIYEGG-------CITAR
YP_003766.2:4048-4970         FFFAQNGDAAVKDFDFYRYNKPTILDICQARVTYKIVSRYF-DIYEGG-------CIKAC
YP_009380520.1:2-906          FFFAQNGAAAITDFDYYRYNHTTMLDICQARFVFKVVGKYF-DCYEGG-------CIMAK
YP_009336483.1:4065-4985      FFFAQNGAAAITDFDYYRYNHTTMLDICQARFVFKVVGKYF-ECYEGG-------CIMAK
YP_004070193.2:4029-4952      FFFAQGGEAAMTDFNYYRYNRVTVLDICQAQFVYKIVGKYF-ECYDGG-------CINAR
YP_009199241.1:2-923          FFFAQGGEAAMTDFNYYRYNRVTVLDICQAQFVYKIVGKYF-ECYDGG-------CISAR
NP_058422.1:4001-4928         FFFAQGGEAAMTDFNYYRYNRVTVLDICQAQFVYKIVGKYF-ECYDGG-------CINAR
YP_009019180.1:4005-4928      YFFAQSGEAAITDFNYYRYNRTTVLDICQAELVFQIVAKYF-DCYDGG-------CITAR
YP_009256195.1:3945-4868      YFFAQGGEAAITDFNYYRYNKTTVLDICQAQFVFQLVNKYF-ECYDGG-------CITAR
YP_001876435.1:3951-4873      FFYIQDGNAAIADFDYYRFNKPTMVDIQQFLFCFEVTDKYF-EQYDGG-------CIPAN
YP_009755920.1:161-1101       FFFPQTGSAAIEDYDYYRYNRPTMFDIRQLLFCLEVTAKYF-DCYEGG-------CIPAS
YP_009825006.1:3968-4911      FFFPQTGSAAIDDYDYYRYNRHTMFDIRQLLFCLEVTSKYF-ECYEGG-------CISAS
YP_009824996.1:3940-4870      FFYPQTGNAAIYDYEYYRYIRPTMFDICQILFCFEETSKYF-ECYEGG-------CIPAG
NP_740629.1:10-940            FFYPQTGNAAINDYDYYRYNRPTMFDICQLLFCLEVTSKYF-ECYEGG-------CIPAS
YP_001941185.1:9-941          FFYPQTGSAAINDYDYYRYNRPTMFDIRQLLFCLEVTSKYF-DCYEGG-------CIPAS
YP_009755832.1:4409-5332      FFFTQDGNAAITDYNYYKYNLPTMVDIKQLLFVLEVVYKYF-EIYDGG-------CIPAS
YP_009113022.1:4412-5344      FFFTQDGNAAITDYNYYKYNLPTMVDIKQLLFCLEVVFKYF-EVYDGG-------CIPAS
YP_009555260.1:5-928          FFFTQDGNAAITDYNYYKYNLPTMVDIKQLLFVLEVVYKYF-EIYDGG-------CIPAS
NP_150073.2:4374-5297         FFFTQDGNAAITDYNYYKYNLPTMVDIKQLLFVLEVVYKYF-EIYDGG-------CIPAS
NP_742138.1:5-928             FFFTQDGNAAITDYNYYKYNLPTMVDIKQLLFVLEVVYKYF-EIYDGG-------CIPAS
YP_459941.1:5-928             FFFTQDGNAAITDYNYYKYNLPTMVDIKQLLFVLEVVYKYF-EIYDGG-------CIPAS
NP_001012452.1:5-928          FFFTQDGNAAITDYNYYKYNLPTMVDIKQLLFVVEVVNKYF-EIYEGG-------CIPAT
YP_003029844.1:4455-5378      FFFTQDGNAAITDYNYYKYNLPTMVDIKQLLFVLEVVNKYF-EIYEGG-------CIPAT
YP_009824978.1:4461-5384      FFFTQDGNAAITDYNYYKYNLPTMVDIKQLLFVLEVVNKYF-EIYEGG-------CIPAT
NP_045299.1:11-939            FFFTQDGNAAITDYNYYKYNLPTMVDIKQLLFVLEVVNKYF-EIYEGG-------CIPAT
YP_009513008.1:4445-5374      FFFAQDGHAAITDYNYYSYNLPTMCDIKQLLFCLEVVNKYF-DIYDGG-------CLNAS
YP_001039952.1:4425-5354      FFFAQDGHAAITDYSYYAYNLPTMVDIKQMLFCMEVVDKYF-DIYDGG-------CLNAS
YP_001039961.1:4471-5401      FFFAQDGHAAITDYSYYAYNLPTMCDIKQMLFCMEVVDRYF-EIYDGG-------CLNAS
YP_009361856.1:3-856          FFFAQDGNAAITDYNYYSYNLPTMCDIKQMLFCMEVVNKYF-EIYDGG-------CLNAS
YP_009047223.1:4-933          FFFAQDGNAAITDYNYYSYNLPTMCDIKQMLFCMEVVNKYF-EIYDGG-------CLNAS
YP_009824989.1:1-823          FFYAQDGNAAITDYDYYRYNLPTMCDIKQLLFSLEVVDKYF-DCYDGG-------CLKAS
YP_001039970.1:4234-5165      FFYAQDGNAAISDYDYYRYNLPTMCDIKQLLFSLEVVDKYF-DCYDGG-------CLQAS
YP_009273004.1:4276-5207      FFYAQDGNAAISDYDYYRYNLPTMCDIKQLLFSLEVVDRYF-DCYEGG-------CLQAS
YP_009072438.1:4540-5466      FFFAQDGNAAITDYSYYRYNLPTMCDIKQLLFTMEVVDKYF-DCYDGG-------CLNAN
YP_009725307.1:1-932          FFFAQDGNAAISDYDYYRYNLPTMCDIRQLLFVVEVVDKYF-DCYDGG-------CINAN
NP_828869.1:1-932             FFFAQDGNAAISDYDYYRYNLPTMCDIRQLLFVVEVVDKYF-DCYDGG-------CINAN
YP_003858583.1:4361-5292      FFFAQDGNAAISDYDYYRYNLPTMCDIRQLLFVVEVVDKYF-DCYDGG-------CINAN
YP_009755852.1:418-491        ------------------------------------------------------------
YP_009130641.1:5060-5504      -----DDEQCVQDFKYYDYNSPKTYDPNFLKAIYHYMQDIF-SIYKTDVSLNHETGQPRP
YP_009130642.1:24-773         HYQVADDEQCVQDFKYYDYNSPKTYDPNFLKAIYHYMQDIF-SIYKTDVSLNHETGQPRP
YP_009505581.1:5227-5608      -------SAAVTDYNYYDYNSPRHFDPKFLSSIYNYMLNKFKPIISTNERLDHSSGCPRM
YP_803213.1:4888-5301         HYQCGTTTEAVEDFMYYNYNSPKSFDPSYLKSVYTYMRDKFMKIISTDEKLNHQSGAPRM
YP_008798230.1:4748-5210      FYYLSNPAGALADVCYYDYQGTGFYSPKLLAGVYDFMKRVT-ECYQTNERFTYEQAKPRK
YP_009380535.1:4804-5239      FYYLSNPAGALADVCYYDYQGTGFYSPKLLAGVYDFMKRVT-ACYKTDERFTYEQAKPRK
YP_337905.2:4805-5240         FYYLSNPAGALADVCFYDYQGTGFYSPKLLAGVYDFMKRVT-TCYKTDERFTYEQAKPRK
YP_009142787.1:3437-3891      CYFQDDTAGVVKDVELYNYQGKLFLPDHILEYLYKSALQWF-EPVKTDYRFGLAECKPRS
YP_009755883.1:5300-5445      ------------------------------------------------------------
YP_009755883.1:5638-5942      ------------------------------------------------------------
YP_009666299.1:3694-3982      ------------------------------------------------------------
YP_009666260.1:495-808        ------------------------------------------------------------
YP_009755843.1:5240-5920      TYFQGSTSDCVNDFLYYDYQGKLFIQPHILRFLYEQTLDDF-ESCATEQRFNKIDCAPRK
YP_009052475.1:5872-6556      TYFQGDNNDCVNDFLFYDYQGRLFLQPHIIKFLYERTRKDF-SSCATDVRFSKLECTPRK
YP_009408170.1:85-769         TYFQGDNNDCVNDFLFYDYQGRLFLQPHIIRFLYERTRKDF-SSCATDARFSKLECTPRK
YP_009408168.1:5624-6308      TYFQGDNNDCVNDFLFYDYQGRLFLQPHIIRFLYERTRKDF-SSCATDARFSKLECTPRK
YP_009755877.1:5298-5913      GYFQGSASDVLSDFNYYVYQGNLFMQPHILKFLYKRVLKDF-SVVMTSERYSYYDCKPNK
YP_009344970.1:5445-5886      GYFQGSDANVRADFNYYTYQGNLFLQPHILKFLYERTLKDF-ATTATDARFGYEDCKPNK
                                                                                          

YP_009755862.1:2972-3149      ------------------YTQKDMM---SVI-TQEELIQALDEVWMCPVAITPKIQFCAS
YP_009130631.2:2175-2476      -------DSHAGLAATRGLTTKALQ---ALPDIDHKVYMFNLDSNASVTPVSPKIQYIGK
YP_009121772.1:2404-2553      -----------------------------------------KEVWQSVTPVTLKKQYCSK
YP_009755856.1:2547-2792      -----------------------------------------------------------K
YP_009142787.1:3156-3301      ------------------------------------------------------------
YP_009380535.1:4511-4628      ------------------------------------------------------------
YP_337905.2:4512-4629         ------------------------------------------------------------
YP_008798230.1:4467-4624      ------------------------------------------------------------
YP_803213.1:4581-4739         ------------------------------------------------------------
YP_009505581.1:4931-5062      ------------------------------------------------------------
YP_009666260.1:77-230         ------------------------------------------------------------
YP_009344970.1:5309-5333      ------------------------------------------------------------
YP_005352870.1:3558-4474      NVVVNNLDKSAGFPFNKLGKARNYYD-LTYKEQDELFEYTKRNVLPTITQMNLKYAISAK
YP_005352862.1:3602-4535      TVVVNNLDKSAGYPFNKLGKARNYYD-LTYAEQNAMFEYTKRNVLPTVTQMNLKYAISAK
YP_005352880.1:3525-4451      SVVVNNLDKSAGFPFNKLGKARNYYD-MSYAEQNQLFEYTKRNVLPTLTQMNLKYAISAK
YP_005352837.1:3611-4536      SVVVNNLDKSAGYPFNKLGKARNYYD-MTYAEQNQLFEYTKRNVLPTLTQMNLKYAISAK
YP_002308478.1:3580-4505      SVVVNNLDKYAGYPFNKLGKARNYYD-MTYAEQNQLFEYTKRNVLPTLTQMNLKYAISAK
YP_002308496.1:3599-4527      SVVVNNLDKSAGYPFNKLGKARNYYD-MTYVEQNQLFEYTKRNVLPTLTQMNLKYAISAK
YP_005352845.1:3627-4558      SVVVSNLDKSAGYPFNKLGKARNYYD-MTHAEQNQLFEYTKRNVLPTLTQMNLKYAISAK
YP_009513020.1:3617-4548      SVVVSNLDKSAGYPFNKLGKARNYYD-MTHAEQNQLFEYTKRNVLPTLTQMNLKYAISAK
YP_002308505.1:3658-4589      SVVVSNLDKSAGYPFNKLGKARNYYD-MTYVEQNQLFEYTKRNVLPTLTQMNLKYAISAK
YP_005352853.1:3605-4536      SVVVSNLDKSAGYPFNKLGKARNYYD-MTYVEQNQLFEYTKRNVLPTLTQMNLKYAISAK
YP_009755838.1:3713-4631      EVVINNLDKSAGYPLNKFGKARLYYETLSFEEQDALFEETKRNIIPTITQVNLKYAISGK
YP_009824973.1:3657-4579      DVIVTNLDKSAGYPLNKYGKARLYYETMSYEEQDELYNYTKRNVVPTMTQMNLKYAISGK
YP_008439222.1:6-928          EVVVTNLNKSAGWPLNKIGKAGTYYESLSYEEQDELYALTKRNILPTMTQLNLKYAISGK
YP_008439200.1:4147-5070      EVVVTNLNKSAGWPLNKIGKAGTYYESLSYEEQDELYALTKRNILPTMTQLNLKYAISGK
YP_001351683.1:4115-5038      EVIVNNLNKSAGYPFNKFGKAGLYYDSLSYEEQDDLYAYTKRNIIPTMTQLNLKYAISGK
NP_598309.2:4105-5027         EVVVTNLNKSAGYPLNKFGKAGLYYESLSYEEQDELYAYTKRNILPTMTQLNLKYAISGK
NP_839965.1:5-927             EVVVTNLNKSAGYPLNKFGKAGLYYESLSYEEQDELYAYTKRNILPTMTQLNLKYAISGK
YP_001718610.1:4219-5141      DVVVTNLNKSAGYPLNKFGKASLYYESLSYEEQDALYALTKRNVLPTMTQLNLKYAISGK
YP_001718603.1:4255-5178      DVVVTNLNKSAGYPLNKFGKAGLYYEALSYEEQDALYAVTKRNILPTMTQLNLKYAISGK
YP_009199608.1:3977-4899      EVVVTNLNKSAGWPLNKFGKAGLYYDSLSYEEQDQLYAVTKRNILPTMTQLNLKYAISGK
YP_009755889.1:3957-4880      EVVVVNLNKSAGYPFNKLGKAGLYYESLSYEEQDQLYAVTKRNILPTMTQLNLKYAISGK
YP_009201729.1:3921-4843      EVVVVNLNKSAGYPFNKLGKAGLYYEALSYEEQDQLYAVTKRNVMPTMTQLNLKYAISGK
YP_009199789.1:4051-4973      EVVVTNLNKSAGYPLNKFGKAGLYYDSLSYEEQDALYAVTKRNVLPTMTQLNLKYAISGK
YP_006908641.2:4102-5024      DVVVTNLNKSAGYPLNKFGKAGLYYESLTYEEQDALYAVTKRNVLPTMTQLNLKYAISGK
YP_009200734.1:4035-4958      EVVVTNLDKSAGYPLNRFGKARLFYETFSYEEQDALYAMTKRNILPTMTQLNLKYSISGK
YP_001552234.1:4046-4969      EVVVTNLDKSAGYPLNRFGKARLFYETFSYEEQDALYAMTKRNILPTMTQLNLKYSISGK
YP_009194637.1:4078-5000      EVVVTNLNKSAGWPLNKFGKAGLYYESISYEEQDAMFALTKRNILPTMTQLNLKYAISGK
NP_073549.1:4073-4995         EVVVTNLNKSAGWPLNKFGKAGLYYESISYEEQDAIFSLTKRNILPTMTQLNLKYAISGK
YP_009824965.1:4100-5023      DVVVTNLNKSAGWPLNKFGKAGLYYESLSYEEQDALFALTKRNVLPTMTQLNLKYAISGK
YP_009328933.1:4074-4996      EVVVTNLNKSAGWPLNKFGKAGLYYESISYEEQDALFAMTKRNILPTMTQLNLKYAISGK
YP_003766.2:4048-4970         EVVVTNLNKSAGWPLNKFGKASLYYESISYEEQDALFALTKRNVLPTMTQLNLKYAISGK
YP_009380520.1:2-906          DVIVTNLDKSAGYPLNKFGKARLYYESMSYEEQDALYAMTKRNVLPTMTQLNLKYAISGK
YP_009336483.1:4065-4985      DVIVTNLDKSAGYPLNKFGKARLYYESMTYEEQDALYAMTKRNVLPTMTQLNLKYAISGK
YP_004070193.2:4029-4952      EVVVTNYDKSAGYPLNKFGKARLYYETLSYEEQDALFALTKRNVLPTMTQMNLKYAISGK
YP_009199241.1:2-923          EVVVTNYDKSAGYPLNKFGKARLYYETLSYEEQDALFALTKRNVLPTMTQLNLKYAISGK
NP_058422.1:4001-4928         EVVVTNYDKSAGYPLNKFGKARLYYETLSYEEQDALFALTKRNVLPTMTQMNLKYAISGK
YP_009019180.1:4005-4928      EVVVTNYDKSAGYPLNKFGKARLYYETLSYEEQDELFATTKRNVLPTMTQMNLKYAISGK
YP_009256195.1:3945-4868      EVVVTNYDKSAGYPLNKFGKARLYYETLSYEEQDELFATTKRNVLPTMTQMNLKYAISGK
YP_001876435.1:3951-4873      QVVVTNLDKSAGYPFNKFGKARLYYESLSYAEQDQLFELTKRNILPTITQINMKYAISAK
YP_009755920.1:161-1101       QVIVTNLDKSAGYPFNKFGKARLYYE-MSYEEQDALFASTKRNVMPTITQMNLKYAISAK
YP_009825006.1:3968-4911      QVVVTNLDKSAGYPFNKFGKARLYYE-MSFEEQDQLFESTKKNVLPTITQMNLKYAISAK
YP_009824996.1:3940-4870      QVLVNNFDKSPGYPFNKFGRARLYYE-KSLEEQDQLFESTKKNVLPTISQKNLKYAISAK
NP_740629.1:10-940            QVVVNNLDKSAGYPFNKFGKARLYYE-MSLEEQDQLFEITKKNVLPTITQMNLKYAISAK
YP_001941185.1:9-941          QVVVNNLDKSAGYPFNKFGKARLYYE-MSLEEQDQLFESTKKNVLPTITQMNLKYAISAK
YP_009755832.1:4409-5332      QVVVNNYDKSAGYPFNKFGKARLYYEALSLEEQDEIYAYTKRNVLPTLTQMNLKYAISAK
YP_009113022.1:4412-5344      QVIVNNYDKSAGYPFNKFGKARLYYEALSFEEQDDIYAYTKRNVLPTLTQMNLKYAISAK
YP_009555260.1:5-928          QVIVNNYDKSAGYPFNKFGKARLYYEALSFEEQDEIYAYTKRNVLPTLTQMNLKYAISAK
NP_150073.2:4374-5297         QVIVNNYDKSAGYPFNKFGKARLYYEALSFEEQDEIYAYTKRNVLPTLTQMNLKYAISAK
NP_742138.1:5-928             QVIVNNYDKSAGYPFNKFGKARLYYEALSFEEQDEIYAYTKRNVLPTLTQMNLKYAISAK
YP_459941.1:5-928             QVIVNNYDKSAGYPFNKFGKARLYYEALSFEEQNEIYAYTKRNVLPTLTQMNLKYAISAK
NP_001012452.1:5-928          QVIVNNYDKSAGYPFNKFGKARLYYEALSFEEQDEIYAYTKRNVLPTLTQMNLKYAISAK
YP_003029844.1:4455-5378      QVIVNNYDKSAGYPFNKFGKARLYYEALSFEEQDEIYAYTKRNVLPTLTQMNLKYAISAK
YP_009824978.1:4461-5384      QVIVNNYDKSAGYPFNKFGKARLYYEALSFEEQDEIYAYTKRNVLPTLTQMNLKYAISAK
NP_045299.1:11-939            QVIVNNYDKSAGYPFNKFGKARLYYEALSFEEQDEIYAYTKRNVLPTLTQMNLKYAISAK
YP_009513008.1:4445-5374      EVIVNNLDKSAGYPFNKFGKARVYYESMSFQEQDELFALTKRNVVPTITQMNLKYAISAK
YP_001039952.1:4425-5354      EVIVNNLDKSAGHPFNKFGKARVYYESMSYQEQDELFAVTKRNVLPTITQMNLKYAISAK
YP_001039961.1:4471-5401      EVIVNNLDKSAGHPFNKFGKARVYYESLSYQEQDELFAMTKRNVLPTITQMNLKYAISAK
YP_009361856.1:3-856          EVVVNNLDKSAGHPFNKFGKARVYYESMSYQEQDELFAMTKRNVIPTMTQMNLKYAISAK
YP_009047223.1:4-933          EVVVNNLDKSAGHPFNKFGKARVYYESMSYQEQDELFAMTKRNVIPTMTQMNLKYAISAK
YP_009824989.1:1-823          QVVVANYDKSAGYPFNKFGKARVYYESLSFEDQDDLFAYTKRNVLPTITQMNLKYAISAK
YP_001039970.1:4234-5165      QVVVANYDKSAGFPFNKFGKARLYYESLSYADQDELFAYTKRNVLPTITQMNLKYAISAK
YP_009273004.1:4276-5207      QVVVANYDKSAGFPFNKFGKARLYYESLSYEDQDELFAYTKRNVLPTVTQMNLKYAISAK
YP_009072438.1:4540-5466      QVVVNSLDKSAGFPFNKWGKARLYYESLSYEDQDALFAYTKRNVLPTITQMNLKYAISAK
YP_009725307.1:1-932          QVIVNNLDKSAGFPFNKWGKARLYYDSMSYEDQDALFAYTKRNVIPTITQMNLKYAISAK
NP_828869.1:1-932             QVIVNNLDKSAGFPFNKWGKARLYYDSMSYEDQDALFAYTKRNVIPTITQMNLKYAISAK
YP_003858583.1:4361-5292      QVIVNNLDKSAGFPFNKWGKARLYYDSMSYEDQDALFAYTKRNVIPTITQMNLKYAISAK
YP_009755852.1:418-491        ------------------------------------------------------------
YP_009130641.1:5060-5504      SSM------GLG---ITGFTQKAVWQSLPPDFGPRMLEVAKETLLPFTTKVIAKYARTKK
YP_009130642.1:24-773         SSM------GLG---ITGFTQKAVWQSLPPDFGPRMLEVAKETLLPFTTKVIAKYARTKK
YP_009505581.1:5227-5608      SSM------GVG---VSGFFQKTVWNALPEDFSDRLLDTASRTIMPFSTKIVTKHQRTKK
YP_803213.1:4888-5301         SSM------GVG---VSGFFQKTVWNALPEDFSPRLLDTASKTVMPFSTNIVKKFQRQKK
YP_008798230.1:4748-5210      SSM------GVN---ISGYQQDAVYRALGPENIMKLFEYAQKAPLPFCTKIITKFALSAK
YP_009380535.1:4804-5239      SSM------GIN---ITGYQQDAVYRALGPENIIKLFEYAQKAPLPFCTKIITKFALSAK
YP_337905.2:4805-5240         SSM------GIN---ITGYQQDAVYRALGPENITKLFEYAQKAPLPFCTKIITKFALSAK
YP_009142787.1:3437-3891      SSL------GPACPSLRGVKQDRVYGLAVEEDIKALMELSNKTPLAFCTKIVQKFALTAK
YP_009755883.1:5300-5445      ------------------------------------------------------------
YP_009755883.1:5638-5942      ---------------------------------EELVALSNETPLIFTTKVIQKFALTAK
YP_009666299.1:3694-3982      ------------------------------------------------TKVSQKFALTKK
YP_009666260.1:495-808        ------------------------------------------------TKVVQKFALTAK
YP_009755843.1:5240-5920      SSL------GPSHTLLRAIKQDQLYNIAPDNFIDQLVELSNKSPLIFSTKCVQKFALTAK
YP_009052475.1:5872-6556      SSL------GPSHMLLRSYKQNQVYEAAPDNFIEELVNLSHHSAMIFSTKCVQKFALTAK
YP_009408170.1:85-769         SSL------GPSHMLLRSYKQNQVYEAAPDNFIEELVNLSHHSAMIFSTKCVQKFALTSK
YP_009408168.1:5624-6308      SSL------GPSHMLLRSYKQNQVYEAAPDNFIEELVNLSHHSAMIFSTKCVQKFALTSK
YP_009755877.1:5298-5913      SSL------GPSHEILRALKQDEVYGVLSMEVIEDLVKLAQETPLMFTTKVSAKFALTAK
YP_009344970.1:5445-5886      SSL------GPAHDLLRGIKQDVVYQALPENIIDDIVNLAKETPLVFTTKVSDKFALTAK
                                                                                          

YP_009755862.1:2972-3149      YKVRTIFGSPGLSSCAARWAFFALNTHLHEAVHK--PNNPICVGLNKFGPQIESKIPPRF
YP_009130631.2:2175-2476      VKVRTILGTCAIPALWLRASMSGVLAKLK-------PEPPLMLGENKFLPI---PKLR--
YP_009121772.1:2404-2553      RKTRTILGTNALISLALRAALSGVTKGFQ-LAGK--G-SPICLGKSKFNPM--EVSVT--
YP_009755856.1:2547-2792      NKIRTICGTNSLVCLALRARLAGVVGGIH-CAGV--CHCPIALGFNKFEFGVDAPYDE--
YP_009142787.1:3156-3301      ------------------------------------------------------------
YP_009380535.1:4511-4628      ------------------------------------------------------------
YP_337905.2:4512-4629         ------------------------------------------------------------
YP_008798230.1:4467-4624      ------------------------------------------------------------
YP_803213.1:4581-4739         ------------------------------------------------------------
YP_009505581.1:4931-5062      ------------------------------------------------------------
YP_009666260.1:77-230         ------------------------------------------------------------
YP_009344970.1:5309-5333      ------------------------------------------------------------
YP_005352870.1:3558-4474      DRARTVAGVSIVSTMTNRQYHQKLLKSISLARN-----QTIVIGTTKFYGGWNAMLKNLV
YP_005352862.1:3602-4535      DRARTVAGVSIISTMTNRQYHQKLLKSISVARN-----QTIVIGTTKFYGGWDNMLRNLM
YP_005352880.1:3525-4451      DRARTVAGVSIVSTMTNRQYHQKILKSISLARN-----QTIVIGTTKFYGGWDNMLRKLM
YP_005352837.1:3611-4536      DRARTVAGVSIISTMTNRQYHQKMLKSISLARN-----QTIVIGTTKFYGGWDNMLRRLM
YP_002308478.1:3580-4505      DRARTVAGVSIISTMTNRQYHQKMLKSISLARN-----QTIVIGTTKFYGGWDNMLRRLM
YP_002308496.1:3599-4527      DRARTVAGVSIISTMTNRQYHQKMLKSISLARN-----QTIVIGTTKFYGGWDNMLRRLM
YP_005352845.1:3627-4558      DRARTVAGVSIISTMTNRQYHQKMLKXISLARN-----QTIVIGTTKFYGGWDNMLRRLM
YP_009513020.1:3617-4548      DRARTVAGVSIISTMTNRQYHQKMLKSISLARN-----QTIVIGTTKFYGGWDNMLRRLM
YP_002308505.1:3658-4589      DRARTVAGVSIISTMTNRQYHQKILKSISLARN-----QTIVIGTTKFYGGWDNMLRRLM
YP_005352853.1:3605-4536      DRARTVAGVSIISTMTNRQYHQKILKSISLARN-----QTIVIGTTKFYGGWDNMLRRLM
YP_009755838.1:3713-4631      ARARTVCGVSLVSTMTTRHYHQKVQKSICATRN-----AAVVIGTTKFYGGWDNMLKNLI
YP_009824973.1:3657-4579      DRARTVGGVNLVSTMTTRQYHQKVLKSIVNTRG-----ATVVIGTTKFYGGWDDMLKRLI
YP_008439222.1:6-928          ERARTVGGVALLSTMTTRQFHQKHLKSIVNTRG-----ASVVIGTTKFYGGWDAMLKTLI
YP_008439200.1:4147-5070      ERARTVGGVALLSTMTTRQFHQKHLKSIVNTRG-----ASVVIGTTKFYGGWDAMLKTLI
YP_001351683.1:4115-5038      DRARTVGGVSLLSTMTTRQYHQKHLKSIVNTRG-----ASVVIGTTKFYGGWDNMLKTLI
NP_598309.2:4105-5027         ERARTVGGVSLLSTMTTRQYHQKHLKSIVNTRG-----ASVVIGTTKFYGGWDNMLKNLI
NP_839965.1:5-927             ERARTVGGVSLLSTMTTRQYHQKHLKSIVNTRG-----ASVVIGTTKFYGGWDNMLKNLI
YP_001718610.1:4219-5141      ERARTVGGVSLLSTMTTRQFHQKHLKSIVNTRN-----ATVVIGTTKFYGGWDNMLRNLM
YP_001718603.1:4255-5178      ERARTVGGVSLLSTMTTRQFHQKHLKSIVNTRN-----ATVVIGTTKFYGGWDNMLRNLI
YP_009199608.1:3977-4899      ERARTVGGVSLLSTMTTRQYHQKHLKSIVNTRN-----AAVVIGTTKFYGGWDNMLNNLI
YP_009755889.1:3957-4880      ERARTVGGVSLLSTMTTRQYHQKHLKSIVNTRN-----ASVVIGTTKFYGGWDNMLRTLI
YP_009201729.1:3921-4843      ERARTVGGVSLLSTMTTRQYHQKHLKSIVNTRN-----ASVVIGTTKFYGGWDNMLRTLI
YP_009199789.1:4051-4973      ERARTVGGVSLLSTMTTRQYHQKHLKSIVNTRN-----ASVVIGTTKFYGGWDNMLKTLI
YP_006908641.2:4102-5024      ERARTVGGVSLLSTMTTRQYHQKHLKSIVNTRN-----ASVVIGTTKFYGGWDNMLNTLI
YP_009200734.1:4035-4958      ARARTVGGVSLLATMTTRQFHQKHLKSIVNTRN-----APVVIGTTKFYGGWDNMLKNLM
YP_001552234.1:4046-4969      ARARTVGGVSLLATMTTRQFHQKHLKSIVNTRN-----APVVIGTTKFYGGWDNMLKNLM
YP_009194637.1:4078-5000      ERARTVGGVSLLATMTTRQFHQKCLKSIVATRN-----ATVVIGTTKFYGGWDNMLKNLI
NP_073549.1:4073-4995         ERARTVGGVSLLATMTTRQFHQKCLKSIVATRN-----ATVVIGTTKFYGGWDNMLKNLM
YP_009824965.1:4100-5023      ERARTVGGVSLLSTMTTRQYHQKHLKSIVNTRN-----ASVVIGTTKFYGGWDNMLKNLI
YP_009328933.1:4074-4996      DRARTVGGVSLLSTMTTRQYHQKHLKSIVNTRN-----ATVVIGTTKFYGGWDNMLRTLM
YP_003766.2:4048-4970         ERARTVGGVSLLSTMTTRQYHQKHLKSIVNTRN-----ATVVIGTTKFYGGWNNMLRTLI
YP_009380520.1:2-906          ARARTVGGVSLLSTMTTRQYHQKCLKSIVATRN-----ATVVIGTTKFYGGWDNMLRTLI
YP_009336483.1:4065-4985      ARARTVGGVSLLSTMTTRQYHQKCLKSIVATRN-----ATVVIGTTKFYGGWDNMLRTLI
YP_004070193.2:4029-4952      ARARTVGGVSLLSTMTTRQYHQKHLKSIAATRN-----ATVVIGSTKFYGGWDNMLKNLM
YP_009199241.1:2-923          ARARTVGGVSLLSTMTTRQYHQKHLKSIAATRN-----ATVVIGSTKFYGGWDNMLKNLM
NP_058422.1:4001-4928         ARARTVGGVSLLSTMTTRQYHQKHLKSIAATRN-----ATVVIGSTKFYGGWDNMLKNLM
YP_009019180.1:4005-4928      ARARTVGGVSLLSTMTTRQYHQKHLKSIAATRN-----ATVVIGTTKFYGGWDDMLKNLM
YP_009256195.1:3945-4868      ARARTVGGVSLLSTMTTRQYHQKHLKSIAAMRN-----ATVVIGTTKFYGGWDDMLKNLM
YP_001876435.1:3951-4873      SRARTVAGVSILSSMTNRQFHQKCLKSIVNTRN-----ATVVIGTTKFYGGWDNMLRNLM
YP_009755920.1:161-1101       NRARTVAGVSILSTMTNRQYHQKVLKSIVNTRN-----AAVVIGTSKFYGGWDNMLRNLI
YP_009825006.1:3968-4911      NRARTVAGVSILSTMTNRQYHQKVLKSIVNTRN-----APVVIGTTKFYGGWDNMLRNLV
YP_009824996.1:3940-4870      NRARTVAGVSILSTKTNRQFHQKILKSIVNTRN-----APVVIGTTKFYGGWDNMLRNLI
NP_740629.1:10-940            NRARTVAGVSILSTMTNRQFHQKILKSIVNTRN-----ASVVIGTTKFYGGWDNMLRNLI
YP_001941185.1:9-941          NRARTVAGVSILSTMTNRQFHQKILKSIVNTRN-----APVVIGTTKFYGGWDNMLRNLI
YP_009755832.1:4409-5332      NRARTVAGVSILSTMTGRMFHQKCLKSIAATRG-----VPVVIGTTKFYGGWDDMLRRLT
YP_009113022.1:4412-5344      NRARTVAGVSILSTMTGRMFHQKCLKSIAATRG-----VSVVIGTTKFYGGWDDMLCRLI
YP_009555260.1:5-928          NRARTVAGVSILSTMTGRMFHQKCLKSIAATRG-----VPVVIGTTKFYGGWDDMLRRLI
NP_150073.2:4374-5297         NRARTVAGVSILSTMTGRMFHQKCLKSIAATRG-----VPVVIGTTKFYGGWDDMLRRLI
NP_742138.1:5-928             NRARTVAGVSILSTMTGRMFHQKCLKSIAATRG-----VPVVIGTTKFYGGWDDMLRRLI
YP_459941.1:5-928             NRARTVAGVSILSTMTGRMFHQKCLKSIAATRG-----VPVVIGTTKFYGGWDDMLRHLI
NP_001012452.1:5-928          NRARTVAGVSILSTMTGRMFHQKCLKSIAATRG-----VPVVIGTTKFYGGWDDMLRRLI
YP_003029844.1:4455-5378      NRARTVAGVSILSTMTGRMFHQKCLKSIAATRG-----VPVVIGTTKFYGGWDDMLRRLI
YP_009824978.1:4461-5384      NRARTVAGVSILSTMTGRMFHQKCLKSIAATRG-----VPVVIGTTKFYGGWDDMLRRLI
NP_045299.1:11-939            NRARTVAGVSILSTMTGRMFHQKCLKSIAATRG-----VPVVIGTTKFYGGWDDMLRRLI
YP_009513008.1:4445-5374      NRARTVAGVSILSTMTNRQYHQKMLKSMAATRG-----ATCVIGTTKFYGGWDFMLKTLY
YP_001039952.1:4425-5354      NRARTVAGVSILSTMTNRQYHQKMLKSMAATRG-----ATCVIGTTKFYGGWDFMLKTLY
YP_001039961.1:4471-5401      NRARTVAGVSILSTMTNRQYHQKMLKSMAATRG-----STCVIGTTKFYGGWDFMLKTLY
YP_009361856.1:3-856          NRARTVAGVSILSTMTNRQYHQKMLKSMAATRG-----STCVIGTTKFYGGWDFMLKTLY
YP_009047223.1:4-933          NRARTVAGVSILSTMTNRQYHQKMLKSMAATRG-----ATCVIGTTKFYGGWDFMLKTLY
YP_009824989.1:1-823          NRARTVAGVSIASTMTNRQFHQKMLKSIAAARG-----ASVVIGTTKFYGGWNRMLRTLC
YP_001039970.1:4234-5165      NRARTVAGVSIASTMTNRQFHQKMLKSIAAARG-----ASVVIGTTKFYGGWNRMLRTLC
YP_009273004.1:4276-5207      NRARTVAGVSIASTMTNRQFHQKILKSIAAARG-----ASVVIGTTKFYGGWNRMLRTLC
YP_009072438.1:4540-5466      NRARTVAGVSICSTMTNRQFHQKMLKSIAATRN-----VSVVIGTTKFYGGWNNMLKTLY
YP_009725307.1:1-932          NRARTVAGVSICSTMTNRQFHQKLLKSIAATRG-----ATVVIGTSKFYGGWHNMLKTVY
NP_828869.1:1-932             NRARTVAGVSICSTMTNRQFHQKLLKSIAATRG-----ATVVIGTSKFYGGWHNMLKTVY
YP_003858583.1:4361-5292      NRARTVAGVSICSTMTNRQFHQKLLKSIAATRG-----ATVVIGTSKFYGGWHNMLKTVY
YP_009755852.1:418-491        ------------------------------------------------------------
YP_009130641.1:5060-5504      ARARTVGASSFVASTVFRFLHKPVTMRMVDQAQN--NIGPLLIGVSKFNGGFDKYIRTQH
YP_009130642.1:24-773         ARARTVGASSFVASTVFRFLHKPVTMRMVDQAQN--NIGPLLIGVSKFNGGFDKYIRTQH
YP_009505581.1:5227-5608      PRVRTIGGSSFITSSIFRMLHKPVTNKMVNTAQN--NIGPFLIGVSKFNLGFHKYLTAHH
YP_803213.1:4888-5301         TRVRTLGGSSFITSSIFRMLHKPVTNKMVQTAQA--NIGPFLIGISKFNLGFHKYLSAHH
YP_008798230.1:4748-5210      ARARTVSSCSFIASTIFRFAHKPVTSKMVEAAQN--SQGFCLIGVSKYGLKFSKFLKDKY
YP_009380535.1:4804-5239      ARARTVSSCSFIASTIFRFAHKPVTSKMVEVAQN--SQGFCLIGVSKYGLKFSKFLKDKY
YP_337905.2:4805-5240         ARARTVSSCSFIASTIFRFAHKPVTSKMVEVAQN--SQGFCLIGVSKYGLKFSKFLKDKY
YP_009142787.1:3437-3891      ARARTVASCSMFASTLFRALHKPVTAKFVSEAQRPDSKFGCLIGVSKFYGHFDTFVRTRH
YP_009755883.1:5300-5445      ------------------------------------------------------------
YP_009755883.1:5638-5942      ARARTVAACSMFSSTLFRAIHKPVTANFVKQVQDDPSSVHHLIGISKFHLNFDRYIKTRY
YP_009666299.1:3694-3982      ARARTVAACSMFSSTLFRALHKPVTANFVAQAQDPTSKVHHLIGVSKFHHGFDTYFKNRY
YP_009666260.1:495-808        ARARTIAACSMFSSTLFRALHKPVTAKFVEQAQNPLSNIHHLIGVSKFRGKFDEYFTARH
YP_009755843.1:5240-5920      PRARTIAACSMTASTLFRALHKPVTANFVKQTQTEGTSIHHLIGVSKFRGGFDRWFKSRH
YP_009052475.1:5872-6556      PRARTIAACSMIASTLFRALHKPVTANFVTQTQKAGTEIHHLIGVTKFRGGFHNWFTSRH
YP_009408170.1:85-769         PRARTIAACSMIASTLFRALHKPVTANFVTQTQKAGTDIHHLIGVTKFRGGFHNWFTSRH
YP_009408168.1:5624-6308      PRARTIAACSMIASTLFRALHKPVTANFVTQTQKAGTDIHHLIGVTKFRGGFHNWFTSRH
YP_009755877.1:5298-5913      ARARTIAACSMFASTLFRACHKPVTANIVNKSQS--ADLHSLIGVSKFYGNFDSYIKRRY
YP_009344970.1:5445-5886      PRARTIAACSMFASTLFRACHKPITKNFVKVAQE--GDVHCLIGVSKFYHQFDAFIRKRY
                                                                                          

YP_009755862.1:2972-3149      D------KIMSVDFESCDRSTTHLMRAIQQTWFCDK----IGKMD---WLKFLIVNTTNE
YP_009130631.2:2175-2476      R------YRASVDVVSCDRTTPACIRDFCASLFDEM----CGAPD---FYINYHRHCVSE
YP_009121772.1:2404-2553      G------TCMETDLASCDRSTPAIIRWFTTNLLFEL----GCCKH---MLPLYVVNCCHD
YP_009755856.1:2547-2792      S------FYFCADMASCDRSTPLIYRYFTLEVITSL----AADPE---LLPSMILNTLHD
YP_009142787.1:3156-3301      ------------------------------------------------------------
YP_009380535.1:4511-4628      ------------------------------------------------------------
YP_337905.2:4512-4629         ------------------------------------------------------------
YP_008798230.1:4467-4624      ------------------------------------------------------------
YP_803213.1:4581-4739         ------------------------------------------------------------
YP_009505581.1:4931-5062      ------------------------------------------------------------
YP_009666260.1:77-230         ------------------------------------------------------------
YP_009344970.1:5309-5333      ------------------------------------------------------------
YP_005352870.1:3558-4474      D-GISNPLLFGWDYPKCDRSMPNILRIASSLLLARKH-TCCTNRQRFYRLANECCQVLSE
YP_005352862.1:3602-4535      A-NINNPKLAGWDYPKCDRSMPNLLRITSSLLLARKH-ACCTHSQRFYRLANECAQVLSE
YP_005352880.1:3525-4451      N-GIKNPTLAGWDYPKCDRSMPNILRIAASCLLARKH-TCCNQSQRFYRLANECCQVLSE
YP_005352837.1:3611-4536      D-GINNPILVGWDYPKCDRSMPNILRIAASCLLARKH-TCCNQSQRFYRLANECCQVLSE
YP_002308478.1:3580-4505      N-GINNPILVGWDYPKCDRSMPNMLRIAASCLLARKH-TCCNQSQRFYRLANECCQVLSE
YP_002308496.1:3599-4527      D-GINNPILVGWDYPKCDRSMPNMLRIAASCLLARKH-TCCTQSQRFYRLANECCQVLSE
YP_005352845.1:3627-4558      C-NINNPILVGWDYPKCDRSMPNMLRIAASCLLARKH-TCCNQSQRFYRLANECCQVLSE
YP_009513020.1:3617-4548      C-NINNPILVGWDYPKCDRSMPNMLRIAASCLLARKH-TCCNQSQRFYRLANECCQVLSE
YP_002308505.1:3658-4589      H-NINNPILVGWDYPKCDRSMPNILRIASSCLLARKH-TCCNQSQRFYRLANECCQVLSE
YP_005352853.1:3605-4536      H-NINNPILVGWDYPKCDRSMPNILRIASSCLLARKH-TCCNQSQRFYRLANECCQVLSE
YP_009755838.1:3713-4631      K-DVDNPQLMGWDYPKCDRAMPSMLRMLAAMVFGAKHMQCCTQSDRFYRLTNEMAQVLNE
YP_009824973.1:3657-4579      Q-GVENPCLMGWDYPKCDRSLPNMIRMISAMVLGSKHVTCCTHNEKFYRLSNELAQVLTE
YP_008439222.1:6-928          H-GVENPHLMGWDYPKCDRALPNMVRMISAMILGSKHVTCCTASDRFFRLANELAQVLTE
YP_008439200.1:4147-5070      H-GVENPHLMGWDYPKCDRALPNMVRMISAMILGSKHVTCCTASDRFFRLANELAQVLTE
YP_001351683.1:4115-5038      K-DVENPHLMGWDYPKCDRALPNMIRMISAMILGSKHVNCCSSSDRYYRLCNELAQVLTE
NP_598309.2:4105-5027         D-GVENPCLMGWDYPKCDRALPNMIRMISAMILGSKHTTCCSSTDRFFRLCNELAQVLTE
NP_839965.1:5-927             D-GVENPCLMGWDYPKCDRALPNMIRMISAMILGSKHTTCCSSTDRFFRLCNELAQVLTE
YP_001718610.1:4219-5141      D-GVDNACLMGWDYPKCDRALPNMIRMISAMILGSKHVNCCTNSDRYYRLCNELAQVLTE
YP_001718603.1:4255-5178      D-GVDNACLMGWDYPKCDRALPNMIRMISAMILGSKHENCCTNSDRYYRLCNELAQVLTE
YP_009199608.1:3977-4899      S-GVENPHLMGWDYPKCDRALPNMIRMISAMILGSKHTTCCSSTDRYYRLCNELAQVLTE
YP_009755889.1:3957-4880      D-GVDNACLMGWDYPKCDRALPNMIRMISAMILGSKHVNCCTSSDRFYRLSNELAQVLTE
YP_009201729.1:3921-4843      D-GVDNPCLMGWDYPKCDRALPNMIRMISAMILGSKHVNCCTASDRYYRLCNELAQVLTE
YP_009199789.1:4051-4973      E-GVEHPCLMGWDYPKCDRALPNMIRMISAMILGSKHTTCCNTEERYYRLCNELAQVLTE
YP_006908641.2:4102-5024      N-GVENPCLMGWDYPKCDRALPNMIRMISAMILGSKHTTCCTTDERYYRLCNELAQVLTE
YP_009200734.1:4035-4958      N-DVDNGALMGWDYPKCDRAMPSMIRMLAAMVLGSKHVTCCTDSDRFYRLSNELAQVLNE
YP_001552234.1:4046-4969      N-DVDNGALMGWDYPKCDRAMPSMIRMLAAMVLGSKHVTCCTDSDRFYRLSNELAQVLNE
YP_009194637.1:4078-5000      A-DVDDPKLMGWDYPKCDRAMPSMIRMLSAMILGSKHVTCCTASDKFYRLSNELAQVLTE
NP_073549.1:4073-4995         A-DVDDPKLMGWDYPKCDRAMPSMIRMLSAMILGSKHVTCCTASDKFYRLSNELAQVLTE
YP_009824965.1:4100-5023      E-GVENPRLMGWDYPKCDRALPNMIRMISAMILGSKHVTCCSSEDKFYRLSNELAQVLTE
YP_009328933.1:4074-4996      D-GVENPMLMGWDYPKCDRALPNMIRMISAMVLGSKHVSCCTSTDRFYRLSNELAQVLTE
YP_003766.2:4048-4970         D-GVENPMLMGWDYPKCDRALPNMIRMISAMVLGSKHVNCCTATDRFYRLGNELAQVLTE
YP_009380520.1:2-906          D-DVDNPCLMGWDYPKCDRALPNMIRMASAMILGSKHVSCCSNMDKFYRLSNELAQVLTE
YP_009336483.1:4065-4985      D-DVENPCLMGWDYPKCDRALPNMIRMASAMLLGSKHVSCCSNMDKFYRLSNELAQVLTE
YP_004070193.2:4029-4952      R-DVDNGCLMGWDYPKCDRALPNMIRMASAMILGSKHVGCCTHSDRFYRLSNELAQVLTE
YP_009199241.1:2-923          R-DVDNGCLMGWDYPKCDRALPNMIRMASAMILGSKHVGCCTHNDRFYRLSNELAQVLTE
NP_058422.1:4001-4928         R-DVDNGCLMGWDYPKCDRALPNMIRMASAMILGSKHVGCCTHNDRFYRLSNELAQVLTE
YP_009019180.1:4005-4928      R-DVDNGCLMGWDYPKCDRALPNMIRMASAMILGSKHVGCCTHSDRFYRLSNELAQVLTE
YP_009256195.1:3945-4868      R-DVDNGCLMGWDYPKCDRALPNMIRMASAMVLGSKHVGCCTHSDRFYRLSNELAQVLTE
YP_001876435.1:3951-4873      R-GVEDPVLMGWDYPKCDRAVPSLLRLSASLILARRHKGCCDWNERIYRLANEAAQVLSE
YP_009755920.1:161-1101       D-GVDNPMLMGWDYPKCDRAMPNILRISASLVLARKHTTCCTWSERIYRLFNECAQVLSE
YP_009825006.1:3968-4911      K-GVDDPILMGWDYPKCDRAMPNLLRIAASLVLARKHTNCCTWSDRVYRLYNECAQVLSE
YP_009824996.1:3940-4870      Q-GVEDPILMGWDYPKCDRAMPNLLRIAASFVLARKHTICCTWSERVYWLYIECAQVLSE
NP_740629.1:10-940            Q-GVEDPILMGWDYPKCDRAMPNLLRIAASLVLARKHTNCCSWSERIYRLYNECAQVLSE
YP_001941185.1:9-941          Q-GVEDPILMGWDYPKCDRAMPNLLRIAASLVLARKHTNCCTWSERIYRLYNECAQVLSE
YP_009755832.1:4409-5332      K-GVDNPVLMGWDYPKCDRAMPNILRIVSSLVLARKHDACCSQSDRFYRLANECAQVLSE
YP_009113022.1:4412-5344      K-GVDNPVLMGWDYPKCDRAMPNILRILSSLVLARKHDACCSQTDRFYRLANECAQVLSE
YP_009555260.1:5-928          K-DVDNPVLMGWDYPKCDRAMPNLLRIVSSLVLARKHETCCSQSDRFYRLANECAQVLSE
NP_150073.2:4374-5297         K-DVDNPVLMGWDYPKCDRAMPNILRIVSSLVLARKHEACCSQSDRFYRLANECAQVLSE
NP_742138.1:5-928             K-DVDNPVLMGWDYPKCDRAMPNILRIVSSLVLARKHEACCSQSDRFYRLANECAQVLSE
YP_459941.1:5-928             K-DVDNPVLMGWDYPKCDRAMPNILRIVSSLVLARKHEFCCSHGDRFYRLANECAQVLSE
NP_001012452.1:5-928          K-DVDSPVLMGWDYPKCDRAMPNILRIVSSLVLARKHDSCCSHTDRFYRLANECAQVLGE
YP_003029844.1:4455-5378      K-DVDSPVLMGWDYPKCDRAMPNILRIVSSLVLARKHDSCCSHTDRFYRLANECAQVLSE
YP_009824978.1:4461-5384      K-DVDSPVLMGWDYPKCDRAMPNILRIVSSLVLARKHDSCCSHTDRFYRLANECAQVLSE
NP_045299.1:11-939            K-DVDSPVLMGWDYPKCDRAMPNILRIVSSLVLARKHDSCCSHTDRFYRLANECAQVLSE
YP_009513008.1:4445-5374      K-DVDNPELMGWDYPKCDRAMPNMCRIFASLVLARKHSTCCTNSDRFYRLANECAQVLSE
YP_001039952.1:4425-5354      K-DVESPHLMGWDYPKCDRAMPNMCRILASLILARKHSTCCTNSDRFYRLANECAQVLSE
YP_001039961.1:4471-5401      K-DVDNPHLMGWDYPKCDRAMPNMCRIFASLILARKHSTCCTNTDRFYRLANECAQVLSE
YP_009361856.1:3-856          K-DVDNPHLMGWDYPKCDRAMPNMCRIFASLILARKHGTCCTTRDRFYRLANECAQVLSE
YP_009047223.1:4-933          K-DVDNPHLMGWDYPKCDRAMPNMCRIFASLILARKHGTCCTTRDRFYRLANECAQVLSE
YP_009824989.1:1-823          A-DVENPQLMGWDYPKCDRAMPNMIRIFASLILARKHSTCCTSSERFYRLANECAQVLSE
YP_001039970.1:4234-5165      E-GVENPHLMGWDYPKCDRAMPNLLRIFASLILARKHATCCNASERFYRLANECAQVLSE
YP_009273004.1:4276-5207      D-GVEKPHLMGWDYPKCDRAMPNLLRIFASLILARKHSTCCNTSERFYRLANECAQVLSE
YP_009072438.1:4540-5466      A-DVDNAQLMGWDYPKCDRAMPNMLRIFASLILARKHNTCCNVSERYYRLANECAQVLSE
YP_009725307.1:1-932          S-DVENPHLMGWDYPKCDRAMPNMLRIMASLVLARKHTTCCSLSHRFYRLANECAQVLSE
NP_828869.1:1-932             S-DVETPHLMGWDYPKCDRAMPNMLRIMASLVLARKHNTCCNLSHRFYRLANECAQVLSE
YP_003858583.1:4361-5292      S-DVETPNLMGWDYPKCDRAMPNMLRIMASLVLARKHSTCCNLSHRFYGLANECAQVLSE
YP_009755852.1:418-491        ------------------------------------------------------------
YP_009130641.1:5060-5504      PNGIEHYNVMGADYTKCDRSFPLINRAFAAALFYDL----GGLPSDNMWFINEISAFMTD
YP_009130642.1:24-773         PNGIEHYNVMGADYTKCDRSFPLINRAFAAALFYDL----GGLPSDNMWFINEISAFMTD
YP_009505581.1:5227-5608      PNGIEDCSVMGADYTKCDRSFPVVCRALSAALFYDL----GNLPHKSHWFINECFAFIFD
YP_803213.1:4888-5301         PNGIEDCQVMGADYTKCDRSFPVVCRALSAALFYEL----GHLEPNNHWFLNEMFAFLLD
YP_008798230.1:4748-5210      G-SIEQFDVFGSDYTKCDRTFPLSFRALTAALLYEL----GGWEEESWLYLNEVNSYMLD
YP_009380535.1:4804-5239      G-SIEQFDVFGSDYTKCDRTFPLSFRALTAALLYEL----GGWEEDSWLYLNEVNSYMLD
YP_337905.2:4805-5240         G-AIEQFDVFGSDYTKCDRTFPLSFRALTAALLYEL----GGWEEDSWLYLNEVNSYMLD
YP_009142787.1:3437-3891      G-DLEKYNVFGADYTKCDRSFPLVFRAATAAILFEL----GCYEPQGYNFVNEVNSFMLD
YP_009755883.1:5300-5445      ------------------------------------------------------------
YP_009755883.1:5638-5942      G-SLNDYDIFGSDYTKCDRSFPAVLRVLAACVLYQL----GDWNPNTYHLHNEIHSFIFD
YP_009666299.1:3694-3982      G-DLRDYKVFGSDYTKCDRSFPIVFRAASAAILYEL----GGWDYNTYHFNNEMQAVVFD
YP_009666260.1:495-808        G-DLDNWKVFGSDYTKCDRSFPLVLRSMAAAILYEL----GDWDPNSYHFTNEIHSFMLD
YP_009755843.1:5240-5920      G-NINDWKVFGSDYTKCDRSFPLVFRSMAAALLFEL----GGWDHNSHHFTNEMHAFMFD
YP_009052475.1:5872-6556      G-DISNWKIFGSDYTKCDRSFPLVFRSMAAALLFDL----GGWDPHSYHFINEAHAFMFD
YP_009408170.1:85-769         G-DISNWKIFGSDYTKCDRSFPLVFRSMAAALLFDL----GGWDPYSHHFTNEVHAFMFD
YP_009408168.1:5624-6308      G-DISNWKIFGSDYTKCDRSFPLVFRSMAAALLFDL----GGWDPYSHHFTNEVHAFMFD
YP_009755877.1:5298-5913      G-SLDNFKVFGSDYTKCDRSFPLVFRGLAAAVLYEL----GCWDSDNYLFINELQAFMLD
YP_009344970.1:5445-5886      G-SLDKYNVFGSDYTKCDRSYPLIFRAMAAALLFEL----GDWDYNNYLFVNEIQAFMLD
                                                                                          

YP_009755862.1:2972-3149      KCVFM-GTDFTKPGGVSSGDANTTLANTVQSVVYAT------------------------
YP_009130631.2:2175-2476      FIAFD-GKIFVKPGGLSSGDPVTTLSNCVYSLSIYVQHVILSALRLNYRPIAEKY-----
YP_009121772.1:2404-2553      LLVSQ-STAVTKRGGLSSGDPVTSVANTIYSLC---------------------------
YP_009755856.1:2547-2792      QLELS-GHIFTKPGGLSSGDPVTSLSNSIYSLIIIYSFMFLCALKEQDREIIEKY-----
YP_009142787.1:3156-3301      ------------------------------------------------------------
YP_009380535.1:4511-4628      ------------------------------------------------------------
YP_337905.2:4512-4629         ------------------------------------------------------------
YP_008798230.1:4467-4624      ------------------------------------------------------------
YP_803213.1:4581-4739         ------------------------------------------------------------
YP_009505581.1:4931-5062      ------------------------------------------------------------
YP_009666260.1:77-230         ------------------------------------------------------------
YP_009344970.1:5309-5333      ------------------------------------------------------------
YP_005352870.1:3558-4474      VVLSG-NVLYVKPGGTSSGDATTAYANSVFNILQVVSANVATFLSTSTHIFDDENVASLH
YP_005352862.1:3602-4535      IVVSG-NVMYVKPGGTSSGDATTAYANSVFNILQVVSANIARFMSTSAATHHDVDVMHLH
YP_005352880.1:3525-4451      VVVSG-NNLYVKPGGTSSGDATTAYANSVFNILQVVTANVAAFLSTSTTSHSLKEVADLH
YP_005352837.1:3611-4536      VVVSG-NNLYVKPGGTSSGDATTAYANSVFNILQVVSANVATFLSTSTTTHNSREIAKLH
YP_002308478.1:3580-4505      VVVSG-NNLYVKPGGTSSGDATTAYANSVFNILQVVSANVATFLSTSTSSHNSREIADLH
YP_002308496.1:3599-4527      VVVSG-NNLYVKPGGTSSGDATTAYANSVFNILQVVSANVATFLSTSTSNHNSREIASLH
YP_005352845.1:3627-4558      VVVSG-NNLYVKPGGTSSGDATTAYANSVFNILQVVSANVAAFLSTSTTTHLNKDIADLH
YP_009513020.1:3617-4548      VVVSG-NNLYVKPGGTSSGDATTAYANSVFNILQVVSANVATFLSTSTTTHLNKDIADLH
YP_002308505.1:3658-4589      VVVSG-NNLYVKPGGTSSGDATTAYANSVFNILQVVSANVAAFLSTSTTSHSNNDIACLH
YP_005352853.1:3605-4536      VVVSG-NNLYVKPGGTSSGDATTAYANSVFNILQVVSANVAAFLSTSTTSHSNRDIAELH
YP_009755838.1:3713-4631      VACCN-NVLYMKPGGTSSGDATTAPANSVFNIFQAVSSNVNRLLSVDSNKINNMTVLNLQ
YP_009824973.1:3657-4579      TAFVQ-GGLYVKPGGTTSGDASTAYANSVFNIFQSVSSNVQRLLSVNTADIPIVSVKRIQ
YP_008439222.1:6-928          VVYSN-GGFYLKPGGTTSGDATTAYANSVFNIFQAVSANVNRLLRVDSNLCNNLDVRDLQ
YP_008439200.1:4147-5070      VVYSN-GGFYLKPGGTTSGDATTAYANSVFNIFQAVSANVNRLLRVDSNLCNNLDVRDLQ
YP_001351683.1:4115-5038      MVYSN-GGFYVKPGGTTSGDATTAYANSVFNIFQATSANVNRLLSVDSNTCNNIEVKQLQ
NP_598309.2:4105-5027         VVYSN-GGFYLKPGGTTSGDATTAYANSVFNIFQAVSANVNKLLSVDSNVCHNLEVKQLQ
NP_839965.1:5-927             VVYSN-GGFYLKPGGTTSGDATTAYANSVFNIFQAVSANVNKLLSVDSNVCHNLEVKQLQ
YP_001718610.1:4219-5141      VVYSN-GGFYMKPGGTTSGDATTAYANSVFNIFQAVSANINRILGINSNTCNNLAVKSLQ
YP_001718603.1:4255-5178      VVYSN-GGFYLKPGGTTSGDATTAYANSVFNIFQAVSANINRILGVNSNTCNNLTVKELQ
YP_009199608.1:3977-4899      VVYSN-GGFYMKPGGTTSGDATTAYANSVFNIFQATSANINRLLSVDSNNCNNLGVKALQ
YP_009755889.1:3957-4880      VVYSN-GGFYFKPGGTTSGDATTAYANSVFNIFQAVSANINRLLGIDSNTCNNLNVKNMQ
YP_009201729.1:3921-4843      VVYSN-GGFYFKPGGTTSGDATTAYANSVFNIFQAVSANINRLLGVDSNACNNNTVKHLQ
YP_009199789.1:4051-4973      VVYSN-GGFYLKPGGTTSGDATTAYANSVFNIFQAVSANINRLLSIDSNVCNNVGVKALQ
YP_006908641.2:4102-5024      VVYSN-GGFYFKPGGTTSGDASTAYANSVFNIFQAVSSNINRLLTIDSNVCNNVSVKTLQ
YP_009200734.1:4035-4958      VVHSN-GGFYVKPGGTTSGDATTAYANSVFNIFQAVSSNINRLLSVDSNVCNNLYVKKLQ
YP_001552234.1:4046-4969      VVHSN-GGFYVKPGGTTSGDATTAYANSVFNIFQAVSSNINRLLSVDSNVCNNLYVKKLQ
YP_009194637.1:4078-5000      VVYSN-GGFYFKPGGTTSGDATTAYANSVFNIFQAVSSNINRILSVNSSNCNNLNVKKLQ
NP_073549.1:4073-4995         VVYSN-GGFYFKPGGTTSGDATTAYANSVFNIFQAVSSNINCVLSVNSSNCNNFNVKKLQ
YP_009824965.1:4100-5023      VVYSN-GGFYLKPGGTTSGDATTAYANSVFNIFQAVSANINRLLGVPSDSCNNIGVKELQ
YP_009328933.1:4074-4996      VVYSN-GGFYFKPGGTTSGDASTAYANSVFNIFQAVSSNINRLLSVPSDSCNNINVRDLQ
YP_003766.2:4048-4970         VVYSN-GGFYFKPGGTTSGDASTAYANSIFNIFQAVSSNINRLLSVPSDSCNNVNVRDLQ
YP_009380520.1:2-906          VVHSN-GGFYFKPGGTTSGDASTAYANSVFNIFQAVSANVNKLLAVDSNVCRNVSVKDLQ
YP_009336483.1:4065-4985      VVHSN-GGFYFKPGGTTSGDASTAYANSVFNIFQAVSANVNKLLAVDSNVCRNIAVKELQ
YP_004070193.2:4029-4952      VVHCT-GGFYFKPGGTTSGDGTTAYANSAFNIFQAVSANVNKLLGVDSNACNNVTVKSIQ
YP_009199241.1:2-923          VVHCT-GGFYFKPGGTTSGDGTTAYANSVFNIFQAVSANVNKLLGVDSNACNNVTVKSIQ
NP_058422.1:4001-4928         VVHCT-GGFYFKPGGTTSGDGTTAYANSAFNIFQAVSANVNKLLGVDSNACNNVTVKSIQ
YP_009019180.1:4005-4928      VVHCT-GGFYIKPGGTTSGDGTTAYANSAFNIFQAVSANVNRLLSVDSNTCNNYNVKALQ
YP_009256195.1:3945-4868      VVHCT-GGFYIKPGGTTSGDGTTAYANSAFNIFQAVSANVNRLLSVDSNTCNNYNVKSLQ
YP_001876435.1:3951-4873      VALSN-GGLYVKPGGTSSGDATTAYANSAFNLFQATAANVAQLLATPTSRIYAEEVRALQ
YP_009755920.1:161-1101       SVLAT-GGIYVKPGGTSSGDATTAYANSVFNIIQATSANVARLISTCTPDIVYDDVRSMQ
YP_009825006.1:3968-4911      SVLAT-GGIYVKPGGTSSGDATTAYANSVFNIIQATSANVARLVSTITRDIVYDDVRAMQ
YP_009824996.1:3940-4870      TVLAT-GGIYVKPGGTCSGDATTAYANSVFNIIQATSAIVARLLSVITRDIVYEDIMSLQ
NP_740629.1:10-940            TVLAT-GGIYVKPGGTSSGDATTAYANSVFNIIQATSANVARLLSVITRDIVYDNIKSLQ
YP_001941185.1:9-941          TVLAT-GGIYVKPGGTSSGDATTAYANSVFNIIQATSANVARLLSVITRDIVYDDIKSLQ
YP_009755832.1:4409-5332      IVMCG-GCYYVKPGGTSSGDATTAFANSVFNICQAVSANVCSLIACNGNKIEDLSIRDLQ
YP_009113022.1:4412-5344      IVMCG-GCFYVKPGGTSSGDATTAFANSVFNICQAVSANVCALMSCNGNKIEDLSIRSLQ
YP_009555260.1:5-928          IVMCG-GCYYVKPGGTSSGDATTAFANSVFNICQAVSANVCALMSCNGNKIEDLSIRALQ
NP_150073.2:4374-5297         IVMCG-GCYYVKPGGTSSGDATTAFANSVFNICQAVSANVCALMSCNGNKIEDLSIRALQ
NP_742138.1:5-928             IVMCG-GCYYVKPGGTSSGDATTAFANSVFNICQAVSANVCALMSCNGNKIEDLSIRALQ
YP_459941.1:5-928             IVMCG-GCYYVKPGGTSSGDATTAFANSVFNICQAVTANVCSLMACNGHKIEDLSIRNLQ
NP_001012452.1:5-928          IVMCG-GCYYVKPGGTSSGDATTAFANSVFNICQAVSANVCSLMACNGHKIEDLSIRELQ
YP_003029844.1:4455-5378      IVMCG-GCYYVKPGGTSSGDATTAFANSVFNICQAVSANVCSLMACNGHKIEDLSIRELQ
YP_009824978.1:4461-5384      IVMCG-GCYYVKPGGTSSGDATTAFANSVFNICQAVSANVCSLMACNGHKIEDLSIRELQ
NP_045299.1:11-939            IVMCG-GCYYVKPGGTSSGDATTAFANSVFNICQAVSANVCSLMACNGHKIEDLSIRELQ
YP_009513008.1:4445-5374      YVLCG-GGYYVKPGGTSSGDATTAYANSVFNILQAVTSNVSALMSANGNKIIDKEVKDMQ
YP_001039952.1:4425-5354      YVLCG-GGYYVKPGGTSSGDATTAYANSVFNILQATTANVSALMSANGNTIIDREIKDMQ
YP_001039961.1:4471-5401      YVLCG-GGYYVKPGGTSSGDATTAYANSVFNILQATTANVSALMGANGNTIVDEEVKDMQ
YP_009361856.1:3-856          YVLCG-GGYYVKPGGTSSGDATTAYANSVFNILQATTANVSALMGANGNKIVDKEVKDMQ
YP_009047223.1:4-933          YVLCG-GGYYVKPGGTSSGDATTAYANSVFNILQATTANVSALMGANGNKIVDKEVKDMQ
YP_009824989.1:1-823          MVLCG-GGFYVKPGGTSSGDSTTAYANSVFNICQAVSANINTLLSIDGNKVHNLYVRELQ
YP_001039970.1:4234-5165      MVLCG-GGFYVKPGGTSSGDSTTAYANSVFNICQAVSANLNTFLSIDGNKIYTTYVQELQ
YP_009273004.1:4276-5207      IVLCG-GGFYVKPGGTSSGDSTTAYANSVFNICQAVSANLNTFLSRDGNKIYNSYVQGLQ
YP_009072438.1:4540-5466      MVLCG-GALYVKPGGTSSGDATTAYANSVFNICQAVTANISALLAANGNKIVDVYIRDLQ
YP_009725307.1:1-932          MVMCG-GSLYVKPGGTSSGDATTAYANSVFNICQAVTANVNALLSTDGNKIADKYVRNLQ
NP_828869.1:1-932             MVMCG-GSLYVKPGGTSSGDATTAYANSVFNICQAVTANVNALLSTDGNKIADKYVRNLQ
YP_003858583.1:4361-5292      MVMCG-GSLYVKPGGTSSGDATTAYANSVFNICQAVTANVNALLSTDGNKIADKYVRNLQ
YP_009755852.1:418-491        ----------------ASGDACTCHTNTIFNVYVHVAVFMRTVISCE---SYCPA-LRRA
YP_009130641.1:5060-5504      FCNIS-GHTFNKPGGTTSGDSTTAFSNSIYNYFVHLTVQFLTFLSADVPETYKHL-QGAA
YP_009130642.1:24-773         FCNIS-GHTFNKPGGTTSGDSTTAFSNSIYNYFVHLTVQFLTFLSADVPETYKHL-QGAA
YP_009505581.1:5227-5608      QSYIA-GHVFNKPGGTTSGDSTTAFSNSFYNYFVHLFIQFQTFLSADLPDSLKPI-QALA
YP_803213.1:4888-5301         PSFIS-GHIFNKPGGTTSGDSTTAFSNSFYNYFVHLYIQYLTFLTTEMPPSYQPL-CNLA
YP_008798230.1:4748-5210      TMICD-GMLLNKPGGTSSGDATTAHSNTFYNYMVHYVVAFKTILSD-LTESNRVM-RVTA
YP_009380535.1:4804-5239      TMLCD-GMLLNKPGGTSSGDATTAHSNTFYNYMVHYVVAFKTILSD-LSDCNKVM-RIAA
YP_337905.2:4805-5240         TMLCD-GMLLNKPGGTSSGDATTAHSNTFYNYMVHYVVAFKTILSD-LSDCNKVM-RIAA
YP_009142787.1:3437-3891      FLECS-GTVIQKTGGTSSGDATTAFSNSIYNYMVCAYTRLMYLVCNDVPIWMKPY-KVAA
YP_009755883.1:5300-5445      ------------------------------------------------------------
YP_009755883.1:5638-5942      QVEVN-GSLYNKPGGTSSGDATTAYANTIYNHCVHLLVQLQTLVTSPVHNKHRAI-KAAA
YP_009666299.1:3694-3982      FLLSG-NTLYSKPGGTSSGDATTAFSNTLYNHMVHLYVQLITLASTKVDSRHNIL-KGAA
YP_009666260.1:495-808        FVEMGNGSIYAKPGGTSSGDATTAFANTLYNHAVHLLVQLQTLVTSDVHPKHRAL-KVAA
YP_009755843.1:5240-5920      IVHIN-GQLVYKPGGTSSGDATTAFANTLYNHAVHLLVQLETLVTQQVHKNHTAL-KVAA
YP_009052475.1:5872-6556      MVHLD-GKIVYKPGGTSSGDATTAFANTLYNHGVHLLVQLQTLVTQQVHNNHLAL-KTAA
YP_009408170.1:85-769         MVHLD-GKIVYKPGGTSSGDATTAFANTLYNHCVHLLVQLQTLVTQQVHTNHLAF-KVAA
YP_009408168.1:5624-6308      MVHLD-GKIVYKPGGTSSGDATTAFANTLYNHCVHLLVQLQTLVTQQVHTNHLAF-KVAA
YP_009755877.1:5298-5913      FVLVG-DAVYQKSGGTSSGDATTAFANTIYNHVVHLYVQLVTLVTEPVGIDQSVL-KAAA
YP_009344970.1:5445-5886      FVMVG-NSMFQKPGGTSSGDATTAFGNTLYNHMVHLYVQLQHLVTSPVDKKHSMW-KAAA
                                                                                          

YP_009755862.1:2972-3149      ------------------------------------------------------------
YP_009130631.2:2175-2476      --------LEE-------------------------------------------------
YP_009121772.1:2404-2553      ------------------------------------------------------------
YP_009755856.1:2547-2792      --------FSSNLN--------LDDFSEHIRPLVYSDDICVIVNKKSPYAKYF-TSKKWA
YP_009142787.1:3156-3301      ------------------------------------------------------------
YP_009380535.1:4511-4628      ------------------------------------------------------------
YP_337905.2:4512-4629         ------------------------------------------------------------
YP_008798230.1:4467-4624      ------------------------------------------------------------
YP_803213.1:4581-4739         ------------------------------------------------------------
YP_009505581.1:4931-5062      ------------------------------------------------------------
YP_009666260.1:77-230         ------------------------------------------------------------
YP_009344970.1:5309-5333      ------------------------------------------------------------
YP_005352870.1:3558-4474      RMVYETIYRGDSNDLN-VIQLYHSHLKKYCGLMILSDDGVACIDQDAAAQHAVATLKDFR
YP_005352862.1:3602-4535      RQIYDDIYRGNSNDSV-AIQSFYEHLQKYFGLMILSDDGVACIDQEAAKQGMVADLDDFR
YP_005352880.1:3525-4451      RNLYEDIYRGDSNNKT-VIDNFYDHLATYFGLMILSDDGVACIDTEAAANGVVADLNGFR
YP_005352837.1:3611-4536      RDLYEDIYRGDSDNQT-VIDSFYQHLRTYFGLMIFSDDGVACIDTKAASEGVVSDLNGFR
YP_002308478.1:3580-4505      RNLYEDIYRGDSNNTT-IIDQFYQHLQKYFGLMILSDDGVACIDTEAAASGVVSNLDGFR
YP_002308496.1:3599-4527      RNLYEDIYRGDSNNTS-VIEDFYQHLRKYFGLMILSDDGVACIDSEAAASGVVSNLDGFR
YP_005352845.1:3627-4558      RSLYEDIYRGDSNDIT-VIDRFYQHLQSYFGLMIFSDDGVACIDSDVAKSGAVADLDGFR
YP_009513020.1:3617-4548      RSLYEDIYRGDSNDIT-VINRFYQHLQSYFGLMILSDDGVACIDSAVAKAGAVADLDGFR
YP_002308505.1:3658-4589      RALYEDIYRGDSSDTA-VINSFYHHLQTYFGLMILSDDGVACIDSDAAKQGSVADLDGFR
YP_005352853.1:3605-4536      RALYEDIYRGDSFDSA-VIDRFYHHLQTYFGLMILSDDGVACIDLDAAKEGSVADLDGFR
YP_009755838.1:3713-4631      RSIYQVCYRGSAITEE-LVTDYYNFLCKHFSMMILSDDGVVCFNKDYASVGYVADIAAFK
YP_009824973.1:3657-4579      YNLYHNIYRSCVADVN-FVQEYYDYLQKHFSLMILSDDGVCCYNKDYASMGYVSDMGAFK
YP_008439222.1:6-928          RRLYECCYRSSTVDDN-FVNDYYGFLRKHFSMMILSDDGVVCHNSEYAQLGYVADLNAFK
YP_008439200.1:4147-5070      RRLYECCYRSSTVDDN-FVNDYYGFLRKHFSMMILSDDGVVCHNSEYAQLGYVADLNAFK
YP_001351683.1:4115-5038      RKLYDCCYRSSSVDQS-FVEEYFGYLRKHFSMMILSDDGVVCYNSEYAALGYVADLNAFK
NP_598309.2:4105-5027         RKLYECCYRSTIVDDQ-FVVEYYGYLRKHFSMMILSDDGVVCYNNDYASLGYVADLNAFK
NP_839965.1:5-927             RKLYECCYRSTIVDDQ-FVVEYYGYLRKHFSMMILSDDGVVCYNNDYASLGYVADLNAFK
YP_001718610.1:4219-5141      RMLYDNCYRSSAVDPG-FVDTFYGYLRKHFSMMILSDDGVVCYNKEYASLGYVADINAFK
YP_001718603.1:4255-5178      RSLYDNCYRTSTVDPA-FVDTFYGYLRKHFSMMILSDDGVVCYNKEYASLGYVADIGAFK
YP_009199608.1:3977-4899      RRLYDCCYRSSHVDDD-FVTEYYNYLRKHFSLMILSDDGVVCYNSEYAALGYVADISAFK
YP_009755889.1:3957-4880      RRLYDNCYRASNIDDE-FVNDYYCYLRKHFSMMILSDDGVVCYNKDYADLGYVADINAFK
YP_009201729.1:3921-4843      RRLYDNCYRLSNVDDE-FVNDYYGYLQKHFSMMILSDDGVVCYNKDYADLGYVADIGAFK
YP_009199789.1:4051-4973      RELYDNCYRSSTVDDS-FVDKYYGYLRKHFSMMILSDDGVVCYNKDYADLGYVADIGAFK
YP_006908641.2:4102-5024      RELYDNCYRSSSVDEQ-FIDKYYCYLRKHFSMMILSDDGVVCYNKDYADLGYVADISAFK
YP_009200734.1:4035-4958      RSIYDNCYRSSAVDDN-VVTEFYNYLKKHFSMMILSDDGVVCYNKEYAALGYVGDISAFK
YP_001552234.1:4046-4969      RSIYDNCYRSSAVDDN-VVTDFYNYLKKHFSMMILSDDGVVCYNKEYAALGYVGDISAFK
YP_009194637.1:4078-5000      KQLYDNCYRNSNVDES-FVDDFYGYLQKHFSMMILSDDGVVCYNKIYAELGYIADISAFK
NP_073549.1:4073-4995         RQLYDNCYRNSNVDES-FVDDFYGYLQKHFSMMILSDDSVVCYNKTYAGLGYIADISAFK
YP_009824965.1:4100-5023      RRLYDNCYRSTNVDES-FVDDFYGYLRKHFSMMILSDDGVVCYNKDYAELGYIADIGAFK
YP_009328933.1:4074-4996      RRLYDNCYRSTNVDES-FVDDYYGYLRKHFSMMILSDDGVVCYNKDYAELGYIADISAFK
YP_003766.2:4048-4970         RRLYDNCYRLTSVEES-FIDDYYGYLRKHFSMMILSDDGVVCYNKDYAELGYIADISAFK
YP_009380520.1:2-906          RAVYDNCYRTSSISED-CVNNFYHYLRKHFSMMILSDDGVVCYNKEYADLGYVADINAFK
YP_009336483.1:4065-4985      RAIYDNCYRTSSISEE-CVDNFYHYLRKHFSMMILSDDGVVCYNKEYADLGYVADINAFK
YP_004070193.2:4029-4952      RKIYDNCYRSSSIDEE-FVVEYFSYLRKHFSMMILSDDGVVCYNKDYADLGYVADINAFK
YP_009199241.1:2-923          RKVYDNCYRSSSIDEE-FVVEYFSYLRKHFSMMILSDDGVVCYNKDYADLGYVADINAFK
NP_058422.1:4001-4928         RKIYDNCYRSSSIDEE-FVVEYFSYLRKHFSMMILSDDGVVCYNKDYADLGYVADINAFK
YP_009019180.1:4005-4928      RKIYDNCYRSSVVDPL-VIDEYYAYLRKHFSMMILSDDGVVCYNKEYADLGYVADISAFK
YP_009256195.1:3945-4868      RKIYDSCYRASVVDPS-LVDEYYAYLRKHFSMMILSDDGVVCYNKEYADLGYVADISAFK
YP_001876435.1:3951-4873      HELYTQVYRRDKPDMD-FVYTFYAYLNKHFSLMILSDDGVVCYNKSYAEAGMVASIASFR
YP_009755920.1:161-1101       YELYQQVYRRVNPDPA-FVDKFFAYLNKHFSLMILSDDGVVCYNDTYAKQGLVADISAFR
YP_009825006.1:3968-4911      HELYQQVYRRVNPDAA-FVEKFYSYLNKHFSLMILSGDGVVCYNNTYAKQGLVADISAFR
YP_009824996.1:3940-4870      YELYQQVYWRVNFDPA-FVEKFYSYFCKNFSLMILSDDGVVCYNNTLAKQGLVADISGFR
NP_740629.1:10-940            YELYQQVYRRVNFDPA-FVEKFYSYLCKNFSLMILSDDGVVCYNNTLAKQGLVADISGFR
YP_001941185.1:9-941          YELYQQVYRRVNFDPA-FVEKFYSYLCKNFSLMILSDDGVVCYNNTLAKQGLVADISGFR
YP_009755832.1:4409-5332      KRLYSNVYRSDTVDDK-FVTEYYEFLNKHFSMMILSDDGVVCYNSDYASKGYIANISAFQ
YP_009113022.1:4412-5344      RRLYSHVYRSDYVDPA-FVNEFYEFLNKHFSMMILSDDGVVCYNSEYASKGYIANISAFQ
YP_009555260.1:5-928          KRLYSHVYRSDKVDST-FVTEYYEFLNKHFSMMILSDDGVVCYNSDYASKGYIANISAFQ
NP_150073.2:4374-5297         KRLYSHVYRSDMVDST-FVTEYYEFLNKHFSMMILSDDGVVCYNSDYASKGYIANISAFQ
NP_742138.1:5-928             KRLYSHVYRSDMVDST-FVTEYYEFLNKHFSMMILSDDGVVCYNSDYASKGYIANISAFQ
YP_459941.1:5-928             KRLYSNVYRTDYVDYT-FVNEYYEFLCKHFSMMILSDDGVVCYNSDYASKGYIANISVFQ
NP_001012452.1:5-928          KRLYSNVYRADHVDPA-FVSEYYEFLNKHFSMIILSDDGVVCYNSEFASKGYIANISDFQ
YP_003029844.1:4455-5378      KRLYSNVYRADHVDPA-FVSEYYEFLNKHFSMMILSDDGVVCYNSEFASKGYIANISAFQ
YP_009824978.1:4461-5384      KRLYSNVYRADHVDPA-FVSEYYEFLNKHFSMMILSDDGVVCYNSEFASKGYIANISAFQ
NP_045299.1:11-939            KRLYSNVYRADHVDPA-FVSEYYEFLNKHFSMMILSDDGVVCYNSEFASKGYIANISAFQ
YP_009513008.1:4445-5374      FELYVNVYRNSKPDFK-FVDKYYAFLNRHFSMMILSDDGVVCYNKDYAARGYIAGIQNFK
YP_001039952.1:4425-5354      FDLYINVYRKVVPDPK-FVDKYYAFLNKHFSMMILSDDGVVCYNSDYAAKGYVASIQNFK
YP_001039961.1:4471-5401      FELYVNVYRKSQPDPK-FVDRYYAFLNKHFSMMILSDDGVVCYNSDYATKGYIASIQNFK
YP_009361856.1:3-856          FELYVNVYRSTNPDPK-FVDRYYAFLNKHFSMMILSDDGVVCYNSDYAAKGYIAGIQNFK
YP_009047223.1:4-933          FDLYVNVYRSTSPDPK-FVDKYYAFLNKHFSMMILSDDGVVCYNSDYAAKGYIAGIQNFK
YP_009824989.1:1-823          HRLYMGIYRSTHVDAD-LVTEYYTYLRKHFSMMILSDDGVVCYNADYASKGYVTDIQGFK
YP_001039970.1:4234-5165      RRLYLGIYRSNTVDNE-LVLDYYNYLRKHFSMMILSDDGVVCYNADYAQKGYVADIQGFK
YP_009273004.1:4276-5207      RRLYLGIYRTHTVDME-LVTEYYNYLRKHFSMMILSDDGVVCYNSDYASKGYVADIQGFK
YP_009072438.1:4540-5466      RKLYANVYRSVHVDYK-FVDEYYAFLRKHFSMMILSDDGVVCYNSDYVARGYIAGIKDFK
YP_009725307.1:1-932          HRLYECLYRNRDVDTD-FVNEFYAYLRKHFSMMILSDDAVVCFNSTYASQGLVASIKNFK
NP_828869.1:1-932             HRLYECLYRNRDVDHE-FVDEFYAYLRKHFSMMILSDDAVVCYNSNYAAQGLVASIKNFK
YP_003858583.1:4361-5292      HRLYECLYRNRDVDHE-FVEEFYAYLRKHFSMMILSDDAVVCYNSNYAAQGLVASIKNFK
YP_009755852.1:418-491        VYLCY---HGDFSQFNLIFDAL----TKDMVFVMFSDDGLV-------------------
YP_009130641.1:5060-5504      HRAYS---TGTLEDYNTYFELVHDLNCTEYFFHFLSDDSFIFST---QEAFPIFTTLNFS
YP_009130642.1:24-773         HRAYS---TGTLEDYNTYFELVHDLNCTEYFFHFLSDDSFIFST---QEAFPIFTTLNFS
YP_009505581.1:5227-5608      HRAYT---LGEPDTYDLYFSQIDDLNSTQYFLHFLSDDSFIISK---PEAFPIFTPANFS
YP_803213.1:4888-5301         HQAFS---TGNTETYDLYFSMADDLNSTEYFLHFLSDDSFIISK---PTAFPIFTPANFS
YP_008798230.1:4748-5210      HNAYT---TGNYDVFNT---LLEEQFQTNYFLNFLSDDSFIFSE---PGALKIFTCENFS
YP_009380535.1:4804-5239      HNAYT---TGDYGVFNT---LLEEQFQTNYFLNFLSDDSFIFSK---PGALEIFTCENFS
YP_337905.2:4805-5240         HNAYT---TGDYGVFNT---LLEEQFQTNYFLNFLSDDSFIFSK---PGALKIFTCENFS
YP_009142787.1:3437-3891      VNAFL---GYDIELM-L---QLNKDLDELYRFNFLSDDSFILSDK---KAPNIFTAEHFS
YP_009755883.1:5300-5445      ------------------------------------------------------------
YP_009755883.1:5638-5942      CKAWQ---TGDFTEYNV---LLDYYNNEEYRFNFLSDDSFILTSKRDPTLPKIYNKANFA
YP_009666299.1:3694-3982      VKALQ---TGDFTNYNT---VLDHYNSKYYHFNFLSDDSFILTSKEDPTLPNIYNKHNFS
YP_009666260.1:495-808        CQAWQ---TGHFDNYRA---MVREYNSKSYKFNFLSDDSFILTDRHDETLPDIYNKRNFS
YP_009755843.1:5240-5920      VKGYQ---TGNFDDYKN---MLKHYNTKHYKFNFLSDDSFILTNKHDPTLPDIYNKHNFS
YP_009052475.1:5872-6556      VKGFQ---TGDFTDYDQ---MLDVYNKKHYKFNFLSDDSFILTNIHDATLPDIYNKHNFS
YP_009408170.1:85-769         VKGFQ---TGDFDDYDQ---MLDLYNKKHYKFNFLSDDSFILTNIHDSTLPDIYNKHNFS
YP_009408168.1:5624-6308      VKGFQ---TGDFDDYDQ---MLDLYNKKHYKFNFLSDDSFILTNIHDSTLPDIYNKHNFS
YP_009755877.1:5298-5913      VKLWQ---TGDSDVYDL---LLDEVNGFDYCFNFLSDDSFILTR-RDDGLLDIFNCVNFS
YP_009344970.1:5445-5886      VQLWQ---TGNSENYSN---YLDYYNSEFYRFNFLSDDSFILTL-KDPTIPNIFNTENFS
                                                                                          

YP_009755862.1:2972-3149      ------------------------------------------------------------
YP_009130631.2:2175-2476      ------------------------------------------------------------
YP_009121772.1:2404-2553      ------------------------------------------------------------
YP_009755856.1:2547-2792      AAYQGFTGIKADVNKSFGS----DTVGEFLGGYLRRVG-----SKIVWHPSPSRV-----
YP_009142787.1:3156-3301      ------------------------------------------------------------
YP_009380535.1:4511-4628      ------------------------------------------------------------
YP_337905.2:4512-4629         ------------------------------------------------------------
YP_008798230.1:4467-4624      ------------------------------------------------------------
YP_803213.1:4581-4739         ------------------------------------------------------------
YP_009505581.1:4931-5062      ------------------------------------------------------------
YP_009666260.1:77-230         ------------------------------------------------------------
YP_009344970.1:5309-5333      ------------------------------------------------------------
YP_005352870.1:3558-4474      DLLFYQNNVYMADSKCWVESDLKVGPHEFCSQHTILTE-VDGEPYYLPYPDASRILSACI
YP_005352862.1:3602-4535      DVLFYQNNVYMSDSKCWIETDMSKGPHEFCSQHTVLAE-YDGEPCYYPYPDVSRILGACI
YP_005352880.1:3525-4451      DVLFYQNNVFMSDSKCWTETDMTKGPHEFCSQHTVLTE-HEGKSYYLPYPDVSRILGACI
YP_005352837.1:3611-4536      DILFYQNNVYMADSKCWTETDMTVGPHEFCSQHTVLAE-HEGKSYYLPYPDVSRILGACI
YP_002308478.1:3580-4505      DILFYQNNVYMADSKCWTETDMTVGPHEFCSQHTVLAE-HEGKPYYLPYPDVSRILGACI
YP_002308496.1:3599-4527      DILFYQNNVYMADSKCWTETDMNVGPHEFCSQHTVLAE-HEGKPYYLPYPDVSRILGACI
YP_005352845.1:3627-4558      DILFYQNNVYMADSKCWTETDMTVGPHEFCSQHTVLAE-HDGKPYYLPYPDVSRILGACI
YP_009513020.1:3617-4548      DILFYQNNVYMADSKCWTETDMNVGPHEFCSQHTVLAE-HDGKPYYLPYPDVSRILGACI
YP_002308505.1:3658-4589      DVLFYQNNVYMADSKCWTETDMSVGPHEFCSQHTVLAE-HEGKPYYLPYPDVSRILGACI
YP_005352853.1:3605-4536      DVLFYQNNVYMADSKCWTETDMTVGPHEFCSQHTVLAE-HEGKPYYLPYPDVSRILGACI
YP_009755838.1:3713-4631      SLLYFQNNVFMSEAKCWTESDLKKGPHEFCSQHTIMVQDGNGDPYYLPVPDPSRILSAGV
YP_009824973.1:3657-4579      ALLYYQNGVFMSNSKCWVEEDLEKGPHEFCSQHTLLIK-GDN-EVYLPYPDPSRILSAGV
YP_008439222.1:6-928          SVLYYQNNVFMSESKCWVEPDVNKGPHEFCSQHTMQITDKDG-SYFLPYPDPSRILSAGV
YP_008439200.1:4147-5070      SVLYYQNNVFMSESKCWVEPDVNKGPHEFCSQHTMQITDKDG-SYFLPYPDPSRILSAGV
YP_001351683.1:4115-5038      AVLYYQNNVFMSASKCWIEPDINKGPHEFCSQHTMQIVDKDG-TYYLPYPDPSRILSAGV
NP_598309.2:4105-5027         AVLYYQNNVFMSASKCWIEPDINKGPHEFCSQHTMQIVDKEG-TYYLPYPDPSRILSAGV
NP_839965.1:5-927             AVLYYQNNVFMSASKCWIEPDINKGPHEFCSQHTMQIVDKEG-TYYLPYPDPSRILSAGV
YP_001718610.1:4219-5141      ATLYYQNNVFMSTSKCWVEEDLTKGPHEFCSQHTMQIVDGDG-TYYLPYPDPSRILSAGV
YP_001718603.1:4255-5178      ATLYYQNNVFMSTAKCWVEEDLSKGPHEFCSQHTLQIVDGDG-TYYLPYPDPSRILSAGV
YP_009199608.1:3977-4899      ATLYYQNNVFMSTSKCWVEPDINKGPHEFCSQHTMQIVDENG-KYYLPYPDPSRILSAGV
YP_009755889.1:3957-4880      ATLYYQNNVFMSTAKCWVEPDVNKGPHEFCSQHTMQVVDSNG-KYFLPYPDPSRILSAGV
YP_009201729.1:3921-4843      ATLYYQNNVFMSTAKCWVEPDVNKGPHEFCSQHTMQVVDENG-KYFLPYPDPSRILSAGV
YP_009199789.1:4051-4973      ATLYYQNNVFMSTSKCWVENDISKGPHEFCSQHTMQIVDEAG-KYYLPYPDPSRILSAGV
YP_006908641.2:4102-5024      ATLYYQNNVFMSTSKCWVEPDITKGPHEFCSQHTMQIVDENG-KYYLPYPDPSRILSAGV
YP_009200734.1:4035-4958      ATLYYQNNVFMSTAKCWVEEDLSVGPHEFCSQHTMQIVDSDG-EYYLPYPDPSRILSAGV
YP_001552234.1:4046-4969      ATLYYQNNVFMSTAKCWVEEDLSVGPHEFCSQHTMQIVDSDG-DYYLPYPDPSRILSAGV
YP_009194637.1:4078-5000      ATLYYQNGVFMSTAKCWTEEDLSVGPHEFCSQHTMQIVDENG-KYYLPYPDPSRIISAGV
NP_073549.1:4073-4995         ATLYYQNGVFMSTAKCWTEEDLSIGPHEFCSQHTMQIVDENG-KYYLPYPDPSRIISAGV
YP_009824965.1:4100-5023      ATLYYQNNVFMSTSKCWVEDDLTKGPHEFCSQHTMQIVDKDG-TYYLPYPDPSRILSAGV
YP_009328933.1:4074-4996      ATLYYQNNVFMSTSKCWVEEDLTKGPHEFCSQHTMQIVDKEG-TYYLPYPDPSRILSAGV
YP_003766.2:4048-4970         ATLYYQNNVFMSTSKCWVEEDLTKGPHEFCSQHTMQIVDKDG-TYYLPYPDPSRILSAGV
YP_009380520.1:2-906          ATLYYQNNVFMSTSKCWVEPDINVGPHEFCSQHTLQIVDGEG-KYYLPYPDPSRILSAGV
YP_009336483.1:4065-4985      ATLYYQNNVFMSTSKCWVEPDINVGPHEFCSQHTLQIIDGDG-KYYLPYPDPSRILSAGV
YP_004070193.2:4029-4952      ATLYYQNNVFMSTSKCWVEPDLSVGPHEFCSQHTLQIVGPDG-DYYLPYPDPSRILSAGV
YP_009199241.1:2-923          ATLYYQNNVFMSTSKCWVEPDLSVGPHEFCSQHTLQIVGPDG-DYYLPYPDPSRILSAGV
NP_058422.1:4001-4928         ATLYYQNNVFMSTSKCWVEPDLSVGPHEFCSQHTLQIVGPDG-DYYLPYPDPSRILSAGV
YP_009019180.1:4005-4928      SVLYYQNNVFMSSAKCWVEPDLSVGPHEFCSQHTMQIVTPDG-DYYLPYPDPSRILSAGV
YP_009256195.1:3945-4868      SVLYYQNNVFMSSSKCWVEPDLSVGPHEFCSQHTMQITTPEG-NYYLPYPDPSRILSAGV
YP_001876435.1:3951-4873      EVLFYQNNVFMADSKCWTEEDVKIGPHEFCSQHSMLVE-IDGEMRYLPYPDPSRILGACV
YP_009755920.1:161-1101       EVLYYQNNVFMSDAKCWTEPDIIKGPHEFCSQHTMLVE-VDGEYKYLPYPDPSRILGACV
YP_009825006.1:3968-4911      EVLYYQNNVYMADSKCWVEPDLEKGPHEFCSQHTMLVD-VDGEPKYLPYPDPSRILGACV
YP_009824996.1:3940-4870      EVLYYQNNVFMADSKCWVEPDLEKGPHEFCSQHTMLVE-VDGEPRYLPYPDPSRILCACV
NP_740629.1:10-940            EVLYYQNNVFMADSKCWVEPDLEKGPHEFCSQHTMLVE-VDGEPKYLPYPDPSRILGACV
YP_001941185.1:9-941          EILYYQNNVYMADSKCWVEPDLEKGPHEFCSQHTMLVE-VDGEPKYLPYPDPSRILGACV
YP_009755832.1:4409-5332      QVLYYQNNVFMSEAKCWVEQDINQGPHEFCSQHTMLVK-MDGDDVFLPYPDPSRILGAGC
YP_009113022.1:4412-5344      QVLYYQNNVFMSESKCWVENDIKNGPHEFCSQHTMLVK-MDGDDVYLPYPDPSRILGAGC
YP_009555260.1:5-928          QVLYYQNNVFMSESKCWVEHDINNGPHEFCSQHTMLVK-MDGDDVYLPYPNPSRILGAGC
NP_150073.2:4374-5297         QVLYYQNNVFMSESKCWVENDINNGPHEFCSQHTMLVK-MDGDDVYLPYPDPSRILGAGC
NP_742138.1:5-928             QVLYYQNNVFMSESKCWVENDINNGPHEFCSQHTMLVK-MDGDDVYLPYPDPSRILGAGC
YP_459941.1:5-928             QVLYYQNNVFMSESKCWVENDITNGPHEFCSQHTMLVK-IDGDYVYLPYPDPSRILGAGC
NP_001012452.1:5-928          QVLYYQNNVFMSEAKCWVETDIEKGPHEFCSQHTMLVK-MDGDEVYLPYPDPSRILGAGC
YP_003029844.1:4455-5378      QVLYYQNNVFMSEAKCWVETDIEKGPHEFCSQHTMLVK-MDGDEVYLPYPDPSRILGAGC
YP_009824978.1:4461-5384      QVLYYQNNVFMSEAKCWVETDIEKGPHEFCSQHTMLVK-MDGDEVYLPYPDPSRILGAGC
NP_045299.1:11-939            QVLYYQNNVFMSEAKCWVETDIEKGPHEFCSQHTMLVK-MDGDEVYLPYPDPSRILGAGC
YP_009513008.1:4445-5374      ETLYYQNNVFLSEAKCWVEPDIEKGPHEFCSQHTLLIK-EGEDHYFLPYPDPSRILSAGC
YP_001039952.1:4425-5354      ETLYYQNNVFMSEAKCWVETNLEKGPHEFCSQHTLYIK-DGDDGYFLPYPDPSRILSAGC
YP_001039961.1:4471-5401      ETLYYQNNVFMSEAKCWVETDLKKGPHEFCSQHTLFIK-DGDDGYFLPYPDPSRILSAGC
YP_009361856.1:3-856          ETLYYQNNVFMSEAKCWVETDLKKGPHEFCSQHTLYIK-DGDDGYFLPYPDPSRILSAGC
YP_009047223.1:4-933          ETLYYQNNVFMSEAKCWVETDLKKGPHEFCSQHTLYIK-DGDDGYFLPYPDPSRILSAGC
YP_009824989.1:1-823          ELLYYQNNVFMSEAKCWVEPDITKGPHEFCSQHTMLVK-MNGEDVYLPYPDPSRILGAGC
YP_001039970.1:4234-5165      ELLYFQNNVFMSESKCWVEPDITKGPHEFCSQHTMLVD-MKGEQVYLPYPDPSRILGAGC
YP_009273004.1:4276-5207      ELLYYQNNVFMSEAKCWVEPDITKGPHEFCSQHTMLVD-MHGEQVYLPYPDPSRILGAGC
YP_009072438.1:4540-5466      QVLYYQNNVFMSEAKCWVEPDLTKGPHEFCSQHTMLVE-HNGEQVYLPYPDPSRILGACC
YP_009725307.1:1-932          SVLYYQNNVFMSEAKCWTETDLTKGPHEFCSQHTMLVK-QGDDYVYLPYPDPSRILGAGC
NP_828869.1:1-932             AVLYYQNNVFMSEAKCWTETDLTKGPHEFCSQHTMLVK-QGDDYVYLPYPDPSRILGAGC
YP_003858583.1:4361-5292      AVLYYQNNVFMSEAKCWTETDLTKGPHEFCSQHTMLVK-QGDDYVYLPYPDPSRILGAGC
YP_009755852.1:418-491        ------------------------------------------------------------
YP_009130641.1:5060-5504      TKLQSILGCTVDVTKAWAA-S--GHIEEFCSSHIEEID-----GVYQYIPDPNNMIAGLY
YP_009130642.1:24-773         TKLQSILGCTVDVTKAWAA-S--GHIEEFCSSHIEEID-----GVYQYIPDPNNMIAGLY
YP_009505581.1:5227-5608      IKLQSVLGCAVDVTKSWTE-A--GKIHEFCSSHIELVN-----GKYQYIPDPNNMLAGLC
YP_803213.1:4888-5301         MKLQNVLGCYVDPAKSWSA-D--GEIHEFCSSHICKIN-----EKYQYVPDPNNMLAG--
YP_008798230.1:4748-5210      NKLQTILHTKVDQTKSWSA-S--GHIEEFCSAHIIKTD-----GEYHFLPSRGRLLASLL
YP_009380535.1:4804-5239      NKLQTILHTRVDQTKSWAT-T--GHIEEFCSAHIIKTD-----GEYHFLPSRGRLLASLL
YP_337905.2:4805-5240         NKLQTILHTKVDLTKSWAT-T--GHIEEFCSAHIIKTD-----GEYHFLPSRGRLLASLL
YP_009142787.1:3437-3891      AVLETLIFTQVDRSKSWEA-D--GSIHEFCSSEIKNID-----GMYQYVPDFDRLLASLL
YP_009755883.1:5300-5445      ------------------------------------------------------------
YP_009755883.1:5638-5942      RKLETIIHTTVDEGKSWEDSS--GVIHEFCSSRVRLVD-----GQYHYIPEKSRILAA--
YP_009666299.1:3694-3982      RKLETLLHTTVDESKAWEM-D--GGIHEFCSSEVKNIN-----GVLQYVPEKTRILSS--
YP_009666260.1:495-808        RKLETIIHTTVDENKAWEA-Q--GMLHEFCSSEVLKID-----GVLQYIPDRTRLLAALI
YP_009755843.1:5240-5920      KHLETIIHTTVDEGKAWES-D--GDLHEFCSSTVKEVN-----GVLQYLPDKHRLLAALI
YP_009052475.1:5872-6556      KHLETIIHTKVDQNKAWES-E--GDLHEFCSSTVKPCN-----GILQYIPDKNRLLAALC
YP_009408170.1:85-769         KHLETIIHTKVDQNKAWES-K--GDLHEFCSSTVKPCN-----GILQYIPDKNRLLAALC
YP_009408168.1:5624-6308      KHLETIIHTKVDQNKAWES-K--GDLHEFCSSTVKPCN-----GILQYIPDKNRLLAALC
YP_009755877.1:5298-5913      RRLETLLHTKVDVTKAWQS----DGIHEFCSSEIKQVD-----GVYQYVPDKNRILAAML
YP_009344970.1:5445-5886      RRLERLIHTTVDQSKAWQG----DTIHEFCSAHIVEVN-----GVYQFVPDKDRIIAA--
                                                                                          

YP_009755862.1:2972-3149      ------------------------------------------------------------
YP_009130631.2:2175-2476      ------------------------------------------------------------
YP_009121772.1:2404-2553      ------------------------------------------------------------
YP_009755856.1:2547-2792      ------------------------------------------------------------
YP_009142787.1:3156-3301      ------------------------------------------------------------
YP_009380535.1:4511-4628      ------------------------------------------------------------
YP_337905.2:4512-4629         ------------------------------------------------------------
YP_008798230.1:4467-4624      ------------------------------------------------------------
YP_803213.1:4581-4739         ------------------------------------------------------------
YP_009505581.1:4931-5062      ------------------------------------------------------------
YP_009666260.1:77-230         ------------------------------------------------------------
YP_009344970.1:5309-5333      ------------------------------------------------------------
YP_005352870.1:3558-4474      FVDDYNKADPIQNLERYISLAIDAYPLTKVS-PSKGKIFYLLLDYIKYLARELNDGIFES
YP_005352862.1:3602-4535      FVNETEKTDPVQNLERYISLAIDAYPLTKVD-NKKGKVFYVLLDYIRKLANELQEGIMDA
YP_005352880.1:3525-4451      FVDDINKADPVQNLERYISLAIDAYPLTKVS-PVKGKVFYLLLDYIRILAQELQSGILDT
YP_005352837.1:3611-4536      FVDDVNKADPVQNLERYISLAIDAYPLTKVD-PIKGKLFYCLLDYIRVLAQELQDGILDS
YP_002308478.1:3580-4505      FVDDVNKADPIQNLERYISLAIDAYPLTKVD-PIKGKVFYLLLDYIRILAQELQDGILDT
YP_002308496.1:3599-4527      FVDDVNKADPVQNLERYISLAIDAYPLTKVD-PVKGKVFYLLLDYIRVLAQELQDGILDT
YP_005352845.1:3627-4558      FVDDVNKADPVQNLERYISLAIDAYPLTKVD-PIKGKVFYLLLDYIRVLAQELQDGILDA
YP_009513020.1:3617-4548      FVDDVNKADPVQNLERYISLAIDAYPLTKVD-PIKGKVFYLLLDYIRVLAQELQDGILDA
YP_002308505.1:3658-4589      FVDDVNKADPVQNLERYISLAIDAYPLTKVD-PIKGKVFYLLLDYIRVLAQELQDGILDS
YP_005352853.1:3605-4536      FVDDVNKADPVQNLERYISLAIDAYPLTKVD-PIKGKVFYLLLDYIRVLAQELQDGIFDA
YP_009755838.1:3713-4631      FVDDIVKSDNMLMSERIVSLAIDAWPLTKTGDPEKAAVFYALLDWIKLMHKRLEFQIMED
YP_009824973.1:3657-4579      FVDDVVKSDNVLALERYVSLAIDAYPLVKHENSEYQKVFWVLLDWIKNLYSKFNQGVLDS
YP_008439222.1:6-928          FVDDVVKTDPVILLERYVSLAIDAYPLSKHENPEYQRVFYVLLDWVKHLNKTLNQGVLDA
YP_008439200.1:4147-5070      FVDDVVKTDPVILLERYVSLAIDAYPLSKHENPEYQRVFYVLLDWVKHLNKTLNQGVLDA
YP_001351683.1:4115-5038      FVDDIVKTDPVILLERYVSLAIDAYPLSKHDNPEYRRVFTVMLDWVKHLYKTLNQGVLDS
NP_598309.2:4105-5027         FVDDVVKTDAVVLLERYVSLAIDAYPLSKHENPEYKKVFYVLLDWVKHLYKTLNAGVLES
NP_839965.1:5-927             FVDDVVKTDAVVLLERYVSLAIDAYPLSKHENPEYKKVFYVLLDWVKHLYKTLNAGVLES
YP_001718610.1:4219-5141      FVDDVIKTDAVVLLERYVSLAIDAYPLSKHPNPEYRKVFYVLLDWVKHLNNTLNQGVLES
YP_001718603.1:4255-5178      FVDDVVKTDAVILLERYVSLAIDAYPLSKHPNPEYRKVFYVLLDWVKHLNNTLNEGVLES
YP_009199608.1:3977-4899      FVDDIVKTDPVILMERYVSLAIDAYPLSKHENPEYRKVFYALLDWVKHLNKTLHAGILDA
YP_009755889.1:3957-4880      FVDDVVKTDPVILLERYVSLAIDAYPLSKHENVEYRKVFYALLDWVKHLHNTLNQGVLES
YP_009201729.1:3921-4843      FVDDVVKTDPVILLERYVSLAIDAYPLSKHENLEYRKVFYALLDWVKHLHNTLNQGILES
YP_009199789.1:4051-4973      FVDDVVKTDAVILLERYVSLAIDAYPLTKHSNPEYRKVFYALLDWVKHLHNTLNQGVLES
YP_006908641.2:4102-5024      FVDDVVKTDAVILLERYVSLAIDAYPLSKHPNPEYRKVFYVLLDWVKHLHNTLNQGVLES
YP_009200734.1:4035-4958      FVDDIVKTDPVILLERYVSLAIDAYPLSKHPNREYRKVFYVLLDWVKHLHNTLNQGILET
YP_001552234.1:4046-4969      FVDDIVKTDPVILLERYVSLAIDAYPLSKHPNREYRKVFYVLLDWVKHLHNTLNQGILET
YP_009194637.1:4078-5000      FVDDITKTDAVILLERYVSLAIDAYPLSKHPKPEYRKVFYALLDWVKYLNKTLNEGVLES
NP_073549.1:4073-4995         FVDDITKTDAVILLERYVSLAIDAYPLSKHPKPEYRKVFYALLDWVKHLNKTLNEGVLES
YP_009824965.1:4100-5023      FVDDIVKTDAVVLLERYVSLAIDAYPLSKHSNPEYRKVFYVLLDWVRHLNKTLNAGILES
YP_009328933.1:4074-4996      FVDDVVKTDAVILLERYVSLAIDAYPLSKHPNPEYRKVFYVLLDWVKHLNKTLNEGVLES
YP_003766.2:4048-4970         FVDDVVKTDAVVLLERYVSLAIDAYPLSKHPNSEYRKVFYVLLDWVKHLNKNLNEGVLES
YP_009380520.1:2-906          FVDDIIKTDGVVLLERYVSLAIDAYPLSKHTNPEYRKVFYTMLEWVKKLSNDLNKGVLDA
YP_009336483.1:4065-4985      FVDDIIKTDGVVLLERYVSLAIDAYPLSKHGNPEYRKVFYTMLEWVKKLSNDLNKGVLDA
YP_004070193.2:4029-4952      FVDDIVKTDNVIMLERYVSLAIDAYPLTKHPKPAYQKVFYTLLDWVKHLQKNLNAGVLDS
YP_009199241.1:2-923          FVDDIVKTDNVIMLERYVSLAIDAYPLTKHPKPAYQKVFYTLLDWVKHLQKNLNAGILDS
NP_058422.1:4001-4928         FVDDIVKTDNVIMLERYVSLAIDAYPLTKHPKPAYQKVFYTLLDWVKHLQKNLNAGVLDS
YP_009019180.1:4005-4928      FVDDIVKTDNVIMLERYVSLAIDAYPLTKHPKPSYQKVFYTLLEWVKHLQKTLNAGILDS
YP_009256195.1:3945-4868      FVDDIVKTDNVIMLERYVSLAIDAYPLTKHPKPIYQKVFYTLLEWVKHLQKTLNAGILDS
YP_001876435.1:3951-4873      FVDDVEKTEPVVVMERYVALAIDAYPLIYHENEEYGKVFYLLLSYIQTLYQRLSNDMLMD
YP_009755920.1:161-1101       FVDDIEKTEPVAVMERYVALAIDAYPLVFHENEEYRRVFYVLLAYIRKLYQELSKNMLTD
YP_009825006.1:3968-4911      FVDDVDKTEPVAVMERYVALAIDAYPLVYHENEEYKKVFYVLLSYIRKLYQELSKNMLTD
YP_009824996.1:3940-4870      FVGDLDKTESVAVMERYIALAIDAYPLVHHENEEYKKVFFVLLSYIRKLYQELSQNMLMD
NP_740629.1:10-940            FVDDVDKTEPVAVMERYIALAIDAYPLVHHENEEYKKVFFVLLAYIRKLYQELSQNMLMD
YP_001941185.1:9-941          FVDDVDKTEPVAVMERYIALAIDAYPLVHHENEEYKKVFFVLLSYIRKLYQELSQNMLMD
YP_009755832.1:4409-5332      FVDDLLKTDSVLLIERFVSLAIDAYPLVYHENEEYQKVFRVYLEYIKKLYNDLGNQILDS
YP_009113022.1:4412-5344      FVDDLLKTDSVLLIERFVSLAIDAYPLVYHENEEYQKVFRVYLEYIKKLYNDLGNQILDS
YP_009555260.1:5-928          FVDDLLKTDSVLLIERFVSLAIDAYPLVYHENEEYQKVFRVYLAYIKKLYNDLGNQILDS
NP_150073.2:4374-5297         FVDDLLKTDSVLLIERFVSLAIDAYPLVYHENEEYQKVFRVYLEYIKKLYNDLGNQILDS
NP_742138.1:5-928             FVDDLLKTDSVLLIERFVSLAIDAYPLVYHENEEYQKVFRVYLEYIKKLYNDLGNQILDS
YP_459941.1:5-928             FVDDLLKTDSVLLIERFVSLAIDAYPLVHHENEEYQKVFRVYLEYIKKLYNDLGTQILDS
NP_001012452.1:5-928          FVDDLLKTDSVLLIERFVSLAIDAYPLVYHENPEYQNVFRVYLEYIKKLYNDLGNQILDS
YP_003029844.1:4455-5378      FVDDLLKTDSVLLIERFVSLAIDAYPLVHHENPEYQNVFRVYLEYIKKLYNDLGNQILDS
YP_009824978.1:4461-5384      FVDDLLKTDSVLLIERFVSLAIDAYPLVYHENPEYQNVFRVYLEYIKKLYNDLGNQILDS
NP_045299.1:11-939            FVDDLLKTDSVLLIERFVSLAIDAYPLVYHENPEYQNVFRVYLEYIKKLYNDLGNQILDS
YP_009513008.1:4445-5374      FVDDIIKTDGTLMVERFVSLAIDAYPLTKHDNIEYQNVFWVYLQYIEKLYKDLTGHMLDT
YP_001039952.1:4425-5354      FVDDIVKTDGTVMMERYVSLAIDAYPLTKHDDTEYQNVFWVYLQYIEKLYKDLTGHMLDS
YP_001039961.1:4471-5401      FVDDIVKTDGTLMVERFVSLAIDAYPLTKHDDPEYQNVFWVYLQYIEKLYKDLTGHMLDS
YP_009361856.1:3-856          FVDDIVKTDGTLMVERFVSLAIDAYPLTKHEDIEYQNVFWVYLQYIEKLYKDLTGHMLDS
YP_009047223.1:4-933          FVDDIVKTDGTLMVERFVSLAIDAYPLTKHEDIEYQNVFWVYLQYIEKLYKDLTGHMLDS
YP_009824989.1:1-823          FVDDLLKTDGTLMMERYVSLAIDAYPLTKHPDPEYQNVFWCYLQYIKKLHEELTGHLLDA
YP_001039970.1:4234-5165      FVDDLLKTDGTLMMERYVSLAIDAYPLTKHPDPEYQNVFWCYLQYIKKLHEELTGHLLDT
YP_009273004.1:4276-5207      FVDDLLKTDGTLMMERYVSLAIDAYPLTKHHDAEYQNVFWCYLQYIKKLHEELTGHLLDT
YP_009072438.1:4540-5466      FVDDVVKTDGTIMIERFVALAIDAYPLTKHENPEYKQVFYLLLQYIKKLHEELTGHLLDM
YP_009725307.1:1-932          FVDDIVKTDGTLMIERFVSLAIDAYPLTKHPNQEYADVFHLYLQYIRKLHDELTGHMLDM
NP_828869.1:1-932             FVDDIVKTDGTLMIERFVSLAIDAYPLTKHPNQEYADVFHLYLQYIRKLHDELTGHMLDM
YP_003858583.1:4361-5292      FVDDIVKTDGTLMIERFVSLAIDAYPLTKHPNQEYADVFHLYLQYIRKLHDELTGHMLDM
YP_009755852.1:418-491        ------------------------------------------------------------
YP_009130641.1:5060-5504      MSGEPVPVDK--TIWKLVATLSELAIFQHKDPSLFNALYQLLQNMHS-EYVTQHNHALLP
YP_009130642.1:24-773         MSGEPVPVDK--TIWKLVATLSELAIFQHKDPSLFNALYQLLQNMHS-EYVTQHNHALLP
YP_009505581.1:5227-5608      ------------------------------------------------------------
YP_803213.1:4888-5301         ------------------------------------------------------------
YP_008798230.1:4748-5210      ILDKLSDVDI--YYMRFVAILCEAAVYSRYQPEFFNGLFQVFLDKVQ-QFR---------
YP_009380535.1:4804-5239      ILDKLSDVDI--YYMRFVAILCESAVYSRYQPEFFNGLFQVFLDKVQ-QFRKD-------
YP_337905.2:4805-5240         ILDKLSDVDI--YYMRFVAILCESAVYSRYQPEFFNGLFQVFLDKVQ-QFRKD-------
YP_009142787.1:3437-3891      INGKLLDDEM--QLVRFAAILMEAAVYSKVAPMKWKQLFLVF------------------
YP_009755883.1:5300-5445      ------------------------------------------------------------
YP_009755883.1:5638-5942      ------------------------------------------------------------
YP_009666299.1:3694-3982      ------------------------------------------------------------
YP_009666260.1:495-808        ITGKDVAADL--NIVRIAAILCEA------------------------------------
YP_009755843.1:5240-5920      IEGKAPTPDM--TLI---------------------------------------------
YP_009052475.1:5872-6556      I-----------------------------------------------------------
YP_009408170.1:85-769         I-----------------------------------------------------------
YP_009408168.1:5624-6308      I-----------------------------------------------------------
YP_009755877.1:5298-5913      ITGKAVDSDL--ELVRLSALLSESVIFSKLDPKFWDAIFGHFYYKY--------------
YP_009344970.1:5445-5886      ------------------------------------------------------------
                                                                                          

YP_009755862.1:2972-3149      ------------------------------
YP_009130631.2:2175-2476      ------------------------------
YP_009121772.1:2404-2553      ------------------------------
YP_009755856.1:2547-2792      ------------------------------
YP_009142787.1:3156-3301      ------------------------------
YP_009380535.1:4511-4628      ------------------------------
YP_337905.2:4512-4629         ------------------------------
YP_008798230.1:4467-4624      ------------------------------
YP_803213.1:4581-4739         ------------------------------
YP_009505581.1:4931-5062      ------------------------------
YP_009666260.1:77-230         ------------------------------
YP_009344970.1:5309-5333      ------------------------------
YP_005352870.1:3558-4474      FQTVTDMSYIDGFVQESFYAQMYETAPTLQ
YP_005352862.1:3602-4535      FQTSTDTSYINNFVTENFYSDMYAKAPVLQ
YP_005352880.1:3525-4451      FQTMTDMSYVNNFVQEAFYAQMYEQSPTLQ
YP_005352837.1:3611-4536      FQSLTDMSYVNNFVQESFYAQMYEQSPTLQ
YP_002308478.1:3580-4505      FQSMTDMSYVNNFVQEAFYAQMYEQSPTLQ
YP_002308496.1:3599-4527      FQSMTDMSYVNNFVQEAFYAQMYEQSPTLQ
YP_005352845.1:3627-4558      FQSLTDMSYINNFLNEAFYAQMYEQSPTLQ
YP_009513020.1:3617-4548      FQSLTDMSYVNNFMNEAFYAQMYEQSPTLQ
YP_002308505.1:3658-4589      FQTLTDMSYVNNFLQEAFYAQMYEQSPTLQ
YP_005352853.1:3605-4536      FQTLTDMSYVNNFLQEAFYAQMYEQSPTLQ
YP_009755838.1:3713-4631      FAVDLDTQSSCKFWEEEFYSAMYSKPSVLQ
YP_009824973.1:3657-4579      FSIRVVDDAQSKFWEEDFYKNLYERSTILQ
YP_008439222.1:6-928          FSIEMLEDSTCKFWDEKFYSNMYERSAVLQ
YP_008439200.1:4147-5070      FSIEMLEDSTCKFWDEKFYSNMYERSAVLQ
YP_001351683.1:4115-5038      FSVTLLEDATAKFWDESFYASMYEQSSVLQ
NP_598309.2:4105-5027         FSVTLLEDSTAKFWDESFYANMYEKSAVLQ
NP_839965.1:5-927             FSVTLLEDSTAKFWDESFYANMYEKSAVLQ
YP_001718610.1:4219-5141      FSVTLLEDASSKFWDESFYANLYEKSAVLQ
YP_001718603.1:4255-5178      FSVTLLEDSSSKFWDEGFYASLYEKSSVLQ
YP_009199608.1:3977-4899      FSITMLEDSAAKFWDESFYAGLYEKSTILQ
YP_009755889.1:3957-4880      FSVTLLEDQSAKFWDEAFYASMYEKSTALQ
YP_009201729.1:3921-4843      FSVTLLEDQSAKFWSEDFYANMYEKSTALQ
YP_009199789.1:4051-4973      FSVTLLEDASSKFWDESFYASMYEKSTILQ
YP_006908641.2:4102-5024      FSVTLLEDTSSKFWDESFYANMYEKSAILQ
YP_009200734.1:4035-4958      FSVTLLDDVQSKFWDEAFYAGMYEKSTVLQ
YP_001552234.1:4046-4969      FSVTLLDDVQSKFWDEAFYAGMYEKSTVLQ
YP_009194637.1:4078-5000      FSVTLLDEQESKFWDESFYASMYEKSTVLQ
NP_073549.1:4073-4995         FSVTLLDEHESKFWDESFYASMYEKSTVLQ
YP_009824965.1:4100-5023      FSVTLLDNQDDKFWNEEFYASMYEKSTVLQ
YP_009328933.1:4074-4996      FSVTLLDNQEDKFWSEEFYASMYEKSTVLQ
YP_003766.2:4048-4970         FSVTLLDNQEDKFWCEDFYASMYENSTILQ
YP_009380520.1:2-906          FAITMLEDTQAKFWSEEFYANLYEKSSVLQ
YP_009336483.1:4065-4985      FAITMLEDTQAKFWSEEFYASLYEKSSVLQ
YP_004070193.2:4029-4952      FSVTMLEEGQDKFWSEEFYASLYEKSTVLQ
YP_009199241.1:2-923          FSVTMLEEGQDKFWSEEFYASLYEKSTVLQ
NP_058422.1:4001-4928         FSVTMLEEGQDKFWSEEFYASLYEKSTVLQ
YP_009019180.1:4005-4928      FSVTMLEDGQDKFWSEEFYANLYEKSTVLQ
YP_009256195.1:3945-4868      FSVTMLEEGQDKFWSEEFYANLYEKSTVLQ
YP_001876435.1:3951-4873      YSFVMNIDTSSKFWEEDFYRQMYGSSPTLQ
YP_009755920.1:161-1101       YSFVLDIDKGSKFWEEEFYSNMYRTPTTLQ
YP_009825006.1:3968-4911      YSFVLDIDKGSKFWEEEFYSNMYRAPTTLQ
YP_009824996.1:3940-4870      YSFVMDIDKGSKFWEQEFYENMYRAPTTLQ
NP_740629.1:10-940            YSFVMDIDKGSKFWEQEFYENMYRAPTTLQ
YP_001941185.1:9-941          YSFVMDIDKGSKFWEQEFYENMYRAPTTLQ
YP_009755832.1:4409-5332      YSVILSTCDGQKFTDESFYKNMYLRSAVMQ
YP_009113022.1:4412-5344      YSVILSTCDGQKFTDESFYKNMYLRSAVMQ
YP_009555260.1:5-928          YSVILSTCDGQKFTDESFYKNMYLRSAVMQ
NP_150073.2:4374-5297         YSVILSTCDGQKFTDESFYKNMYLRSAVMQ
NP_742138.1:5-928             YSVILSTCDGQKFTDESFYKNMYLRSAVMQ
YP_459941.1:5-928             YSVILSTCDGLKFTEESFYKNMYLKSAVMQ
NP_001012452.1:5-928          ISVILSTCDGQKFTDETFYKNMYLRSAVMQ
YP_003029844.1:4455-5378      YSVILSTCDGQKFTDETFYKNMYLRSAVMQ
YP_009824978.1:4461-5384      YSVILSTCDGQKFTDETFYKNMYLRSAVLQ
NP_045299.1:11-939            YSVILSTCDGQKFTDETFYKNMYLRSAVLQ
YP_009513008.1:4445-5374      YSVMLCGDNSSKFWEEQFYKDLYSAPTTLQ
YP_001039952.1:4425-5354      YSVMLCGDDSAKFWEEGFYRDLYSSPTTLQ
YP_001039961.1:4471-5401      YSVMLCGDNSAKFWEESFYRDLYTAPTTLQ
YP_009361856.1:3-856          YSVMLCGDNSAKFWEEAFYRELYSSPTTLQ
YP_009047223.1:4-933          YSVMLCGDNSAKFWEEAFYRDLYSSPTTLQ
YP_009824989.1:1-823          YSVMLANDNVSKYWEVDFYESMYTESASLQ
YP_001039970.1:4234-5165      YSVMLASDNASKYWEVEFYENMYMESATLQ
YP_009273004.1:4276-5207      YSVMLASENAAKYWEVEFYENMYTESATLQ
YP_009072438.1:4540-5466      YSVMISGDNAQRYWEEDFYEAMYTQSVTLQ
YP_009725307.1:1-932          YSVMLTNDNTSRYWEPEFYEAMYTPHTVLQ
NP_828869.1:1-932             YSVMLTNDNTSRYWEPEFYEAMYTPHTVLQ
YP_003858583.1:4361-5292      YSVMLTNDNTSRYWEPEFYEAMYTPHTVLQ
YP_009755852.1:418-491        ------------------------------
YP_009130641.1:5060-5504      LQLLN-------------------------
YP_009130642.1:24-773         LQLLN-------------------------
YP_009505581.1:5227-5608      ------------------------------
YP_803213.1:4888-5301         ------------------------------
YP_008798230.1:4748-5210      ------------------------------
YP_009380535.1:4804-5239      ------------------------------
YP_337905.2:4805-5240         ------------------------------
YP_009142787.1:3437-3891      ------------------------------
YP_009755883.1:5300-5445      ------------------------------
YP_009755883.1:5638-5942      ------------------------------
YP_009666299.1:3694-3982      ------------------------------
YP_009666260.1:495-808        ------------------------------
YP_009755843.1:5240-5920      ------------------------------
YP_009052475.1:5872-6556      ------------------------------
YP_009408170.1:85-769         ------------------------------
YP_009408168.1:5624-6308      ------------------------------
YP_009755877.1:5298-5913      ------------------------------
YP_009344970.1:5445-5886      ------------------------------
                                                            
```
